# S-PLM: Structure-aware Protein Language Model via Contrastive Learning between Sequence and Structure

**DOI:** 10.1101/2023.08.06.552203

**Authors:** Duolin Wang, Mahdi Pourmirzaei, Usman L Abbas, Shuai Zeng, Negin Manshour, Farzaneh Esmaili, Biplab Poudel, Yuexu Jiang, Qing Shao, Jin Chen, Dong Xu

## Abstract

Proteins play an essential role in various biological and engineering processes. Large protein language models (PLMs) present excellent potential to reshape protein research by accelerating the determination of protein function and the design of proteins with the desired functions. The prediction and design capacity of PLMs relies on the representation gained from the protein sequences. However, the lack of crucial 3D structure information in most PLMs restricts the prediction capacity of PLMs in various applications, especially those heavily dependent on 3D structures. To address this issue, we introduce S-PLM, a 3D structure-aware PLM that utilizes multi-view contrastive learning to align the sequence and 3D structure of a protein in a coordinated latent space. S-PLM applies Swin-Transformer on AlphaFold-predicted protein structures to embed the structural information and fuses it into sequence-based embedding from ESM2. Additionally, we provide a library of lightweight tuning tools to adapt S-PLM for diverse protein property prediction tasks. Our results demonstrate S-PLM’s superior performance over sequence-only PLMs on all protein clustering and classification tasks, achieving competitiveness comparable to state-of-the-art methods requiring both sequence and structure inputs. S-PLM and its lightweight tuning tools are available at https://github.com/duolinwang/S-PLM/.

## Supplementary material for "S-PLM: Structure-aware Protein Language Model via Contrastive Learning between Sequence and Structure": Data 1 (supporting information)

```
>1.10.10.2080|cath|4_3_0|2vlaA01/1-78
MNYNPEEQFRCTIIRGKAKNMLDNLLPAYANIIDDICPCDKASFVKDFNNRLIEILGEETTKKTLDNHRTEIAGKLFG
>1.10.10.2150|cath|4_3_0|2zfuA01/243-293
MAQRLDGARFRYLNEQLYSGPSSAAQRLFQEDPEAFLLYHRGFQSQVKKWPL
>1.10.10.2250|cath|4_3_0|3euhD01/18-87
MSSTNIEQVMPVKLAQALANPLFPALDSALRSGRHIGLDELDNHAFLMDFQEYLEEFYARYNVELIRAPEGFFYLRPR
>1.10.10.2400|cath|4_3_0|3pubA01/50-123
MGDSDVPNDILEEQLYNSIVVADYDSAVEKSKHLYEEKKSEVITNVVNKLIRNNKMNCMEYAYQLWLQGSKDIVRDCFP
>1.10.10.2480|cath|4_3_0|4b43A01/1-68
MAKVRIYQLAKELGMETQELLELLDQMGVAYKSHASTLEEKDAEAVRELVKEQRGLQEKLAEEERRKS
>1.10.10.2570|cath|4_3_0|5jhfA00/1-82
MNSENTIVYVRVAGRARNGFVDPLKFYWDLERDRSLWSSVSKLDNTKKTIDWKRLSREFKAPEHFIRKRSYALFAKHLKLLERQIEA
>1.10.10.2580|cath|4_3_0|4hstA02/165-229
MGSVWFKLWRMLALPVVGAANALKLRYDDGGRDLLCIPPGAEADRLEADLATLRPAVDALLKAMG
>1.10.10.2660|cath|4_3_0|1z7lA00/629-889
MGHHHHHHEFEKSIPICTLKNFPNAIEHTLQWARDEFEGLFKQPAENVNQYLTDSKFVERTLRLAGTQPLEVLEAVQRSLVLQRPQTWGDCVTWACHHWHTQYCNNIRQLLHNFPPDQLTSSGAPFWSGPKRCPHPLTFDVNNTLHLDYVMAAANLFAQTYGLTGSQDRAAVASLLQSVQVPEFTPKSGVKIHVSDQELQSANASVDDSRLEELKATLPSPDKLPGFKMYPIDFEKDDDSNFHMDFIVAASNLRAENYDISPADRHKSKLIAGKII
>1.10.10.2690|cath|4_3_0|2w7nA00/2-95
MKKRLTESQFQEAIQGLEVGQQTIEIARGVLVDGKPQATFATSLGLTRGAVSQAVHRVWAAFEDKNLPEGYARVTAVLPEHQAYIVRKWEADAKKKQETKR
>1.10.10.370|cath|4_3_0|1ji8A02/48-111
MTEEHWKLVKYLREYWETFGTCPPIKMVTKETGFSLEKIYQLFPSGPAHGACKVAGAPKPTGCV
>1.10.10.490|cath|4_3_0|1lujB01/5-57
MNREGAPAKSPEEMYIQQKVRVLLMLRKMGSNLTASEEEFLRTYAGVVSSQLSQLPQ
>1.10.10.1410|cath|4_3_0|2lbfB01/101-169
MRYVASYLLAALGGNSSPSAKDIKKILDSVGIEADDDRLNKVISELNGKNIEDVIAQGIGKLASVPAGG
>1.10.10.1540|cath|4_3_0|2l2oA00/1-85
MNVDHEVNLLVEEIHRLGSKNADGKLSVKFGVLFRDDKSANLFEALVGTLKAAKRRKIVTYPGELLLQGVHDDVDIILLQDLEHHHHHH
>1.10.10.1590|cath|4_3_0|3i9v201/3-74
MGFFDDKQDFLEETFAKYPPEGRRAAIMPLLRRVQQEEGWIRPERIEEIARLVGTTPTEVMGVASFYSYYQFVP
>1.10.10.1740|cath|4_3_0|2losA00/1-112
MTSLYKKVGMQDTSSVVPLHWFGFGYAALVASGGIIGYVKAGSVPSLAAGLLFGSLAGLGAYQLSQDPRNVWVFLATSGTLAGIMGMRFYHSGKFMPAGLIAGASLLMVAKVGVSMFNRPH
>1.10.10.1820|cath|4_3_0|2ixsA01/5-160
MTNSNDIDETAATIDTARALLKSFGFEAQRHNVRSAVTLLALAGLKPGDHWADSTTPRLGVQKIMDWSGAYWAKPYATGSREDFRKKTLRQWVDNGFAVLNPDNLNIATNSQLNEYCLSDEAAQAIRSYGTDAFESALVDFLSKASDTVRARAEALRAAM
>1.10.10.1850|cath|4_3_0|2l7kA00/1-76
MIRLTIEETNLLSIYNEGGKRGLMENINAALPFMDEDMRELAKRTLAKIAPLTENEYAELAIFAADEVLEHHHHHH
>1.10.10.1890|cath|4_3_0|2lycA00/1-130
MNDIRIVPQITDEEFKTIPKYQLGRLTLEMMNEIVSKMDDFLMKKSKILGKTNKQLTRSDREVLDNWRELEMKARKRLPTTLFFIETDIRPMLQDRLRPSFAKAIPCLRHIRRIREERCGPLTFYYPGSS
>1.10.10.200|cath|4_3_0|3hphB01/1-58
MVENIPLAEEEHNKWHQDAVSLHLEFGIPRTAAEDIVQQCDVCQENKMPSTLRGSNKR
>1.10.10.570|cath|4_3_0|1xb4B01/1-125
MSALPPVYSFPPLYTRQPNSLTRRQQISTWIDIISQYCKTKKIWYMSVDGTVINDNELDSGSTDNDDSKKISKNLFNNEDIQRSVSQVFIDEIWSQMTKEGKCLPIDQSGRRSSNTTTTRYFILW
>1.10.10.60|cath|4_3_0|4dyqA01/10-112
MATEPKAGRPSDYMPEVADDICSLLSSGESLLKVCKRPGMPDKSTVFRWLAKHEDFRDKYAKATEARADSIFEEIFEIADNAIPDAAEVAKARLRVDTRKWALARMNPRKYG
>1.10.10.600|cath|4_3_0|1uj8A00/4-76
MRGSHHHHHHGSGLKWTDSREIGEALYDAYPDLDPKTVRFTDMHQWICDLEDFDDDPQASNEKILEAILLVWLDEAE
>1.10.10.620|cath|4_3_0|2jrmA00/1-60
MKRQKRDRLERAQSQGYKAGLNGRSQEACPYQQVDARSYWLGGWRDARDEKQSGLYKLEHHHHHH
>1.10.10.750|cath|4_3_0|2qq8A01/353-371_375-402
MHHHHHHSSGRENLYFQGNAVLTWNNEILPNWECSRKVRDLWWQGIPPSVRGKVWSLAIGN
>1.10.10.800|cath|4_3_0|2hdwA02/206-296
MTRVMSKGYNDSVTLEQRTRTLEQLGQQRWKDAESGTPAYQPPYNELKGGEAQFLVDYHDYYMTPRGYHPRAVNSGNAWTMTTPLSFMNMP
>1.10.10.880|cath|4_3_0|1or7C00/1-66
MQKEQLSALMDGETLDSELLNELAHNPEMQKTWESYHLIRDSMRGDTPEVLHFDISSRVMAAIEEE
>1.10.10.910|cath|4_3_0|1pyvA00/1-53
MASRRLLASLLRQSAQRGGGLISRSLGNSIPKSASRASSRASPKGFLLNRAVQY
>1.10.10.970|cath|4_3_0|6e3aA01/3-78
MVLIDYSKLSKEVAYALRHAPWEYGLELDAEGWVDINQLLSSLHECEKWKKVSEHDLHVMIEKSDKKRYEISNGKIRA
>1.10.1040.10|cath|4_3_0|1i36A02/160-264
MLRSSYTKGVSALLWETLTAAHRLGLEEDVLEMLEYTEGNDFRESAISRLKSSCIHARRRYEEMKEVQDMLAEVIDPVMPTCIIRIFDKLKDVKVSADARLQGCA
>1.10.1050.10|cath|4_3_0|1fjgD01/2-97_195-209
MGRYIGPVCRLCRREGVKLYLKGERCYSPKCAMERRPYPPGQHGQKRARRPSDYAVRLREKQKLRRIYGISERQFRNLFEEASKKKGVTGSVFLGLLALPVQENLVIEFYSR
>1.10.1060.10|cath|4_3_0|1kf6B02/106-243
MTHFIESLEAIKPYIIGNSRTADQGTNIQTPAQMAKYHQFSGCINCGLCYAACPQFGLNPEFIGPAAITLAHRYNEDSRDHGKKERMAQLNSQNGVWSCTFVGYCSEVCPKHVDPAAAIQQGKVESSKDFLIATLKPR
>1.10.110.10|cath|4_3_0|1siyA00/1-91
MTCGQVQGNLAQCIGFLQKGGVVPPSCCTGVKNILNSSRTTADRRAVCSCLKAAAGAVRGINPNNAEALPGKCGVNIPYKISTSTNCNSIN
>1.10.1140.10|cath|4_3_0|1mabB03/358-475
MDPNIVGSEHYDVARGVQKILQDYKSLQDIIAILGMDELSEEDKLTVSRARKIQRFLSQPFQVAEVFTGHMGKLVPLKETIKGFQQILAGDYDHLPEQAFYMVGPIEEAVAKADKLAE
>1.10.1170.10|cath|4_3_0|1f3hB00/6-140
MGAPTLPPAWQPFLKDHRISTFKNWPFLEGCACTPERMAEAGFIHCPTENEPDMAQCFFCFKELEGWEPDDDPIEEHKKHSSGCAFLSVKKQFEELTLGEFLKLDRERAKNKIAKETNNKKKEFEETAKKVRRAIEQLAAMD
>1.10.12.70|cath|4_3_0|3ajmA01/11-68
MKNEAETTSMVSMPLYAVMYPVFNELERVNLSAAQTLRAAFIKAEKENPGLTQDIIMKILE
>1.10.1200.10|cath|4_3_0|1klpA00/1-115
MPVTQEEIIAGIAEIIEEVTGIEPSEITPEKSFVDDLDIDSLSMVEIAVQTEDKYGVKIPDEDLAGLRTVGDVVAYIQKLEEENPEAAQALRAKIESENPDAVANVQARLEAESK
>1.10.1200.120|cath|4_3_0|2oarB00/1-125
MLKGFKEFLARGNIVDLAVAVVIGTAFTALVTKFTDSIITPLINRIGVNAQSDVGILRIGIGGGQTIDLNVLLSAAINFFLIAFAVYFLVVLPYNTLRKKGEVEQPGDTQVVLLTEIRDLLAQTN
>1.10.1200.20|cath|4_3_0|1bxiA00/3-85
MELKASISDYTEAEFLQLVTTICNADTSSEEELVKLVTHFEEMTEHPSGSDLIYYPKEGDDDSPSGIVNTVQQWRAANGKSGFKQG
>1.10.1200.200|cath|4_3_0|2p9xA00/2-99
MSKGRDILTKTIILALREVAPGLEAVLEAHLRATLNSGIELAYDDPQKFKEAVSKLFGEYSARLLEMVIISKLKGRLGEDIEANSLEELVSEIRKIYGE
>1.10.1200.210|cath|4_3_0|4gr2A00/8-117
MYVPGFGEASPEAKAAKHLHDFFTYVAVRIVSAQLESYNPEAYMELREFLDTNSVSDGDKFLATLMRRSSRHMNLALRILEVRSAYAKNDFEWDNMKRLAFKNVDDSNTRLMREYVLETSHVETDSDK
>1.10.1200.270|cath|4_3_0|2efjA01/3-20_164-195_230-263_296-364
MELQEVLHMNGGEGDTSYAKQVPSGLVTELGISVNKGCIYSSKASRPPIQKADEFDHPNSMDLLEMSINDLVIEGHLEEEKLDSFNYDAGFSIDDDYQGRSHSPVSCDEHARAAHVASVVRSIYEPILASHFGEAILPDLSHRIAKNAAKVLRSG
>1.10.1200.30|cath|4_3_0|1bajA00/148-218
MSPTSILDIRQGPKEPFRDYVDRFYKTLRAEQASQEVKNWMTETLLVQNANPDCKTILKALGPGATLEEMMTAC
>1.10.1220.10|cath|4_3_0|1u9pA00/7-107
MKGMSKMPQFNLRWPGGGPQFNLRWPREVLDLVRKVAEENGRSVNSEIYQRVMESFKKEGRIGGTGGSGGGREVLDLVRKVAEENGRSVNSEIYQRVMESFKKEGRIGAHHHHHHKNQHE
>1.10.1220.60|cath|4_3_0|2kkeA00/1-53
MVGRRPGGGLKDTKPVVVRLYPDEIEALKSRVPANTSMSAYIRRIILNHLEDE
>1.10.1240.30|cath|4_3_0|1w53A00/1-84
MDFREVIEQRYHQLLSRYIAELTETSLYQAQKFSRKTIEHQIPPEEIISIHRKVLKELYPSLPEDVFHSLDFLIEVMIGYGMAY
>1.10.1280.10|cath|4_3_0|3nq0A00/4-286
MSNKYRVRKNVLHLTDTEKRDFVRTVLILKEKGIYDRYIAWHGAAGKFHTPPGSDRNAAHMSSAFLPWHREYLLRFERDLQSINPEVTLPYWEWETDAQMQDPSQSQIWSADFMGGNGNPIKDFIVDTGPFAAGRWTTIDEQGNPSGGLKRNFGATKEAPTLPTRDDVLNALKITQYDTPPWDMTSQNSFRNQLEGFINGPQLHNRVHRWVGGQMGVVPTAPNDPVFFLHHANVDRIWAVWQIIHRNQNYQPMKNGPFGQNFRDPMYPWNTTPEDVMNHRKLGYVY
>1.10.132.110|cath|4_3_0|4ip8A00/0-104
MRSFFSFLGEAFDGARDMWRAYSDMREANYIGSDKYFHARGNYDAAKRGPGGVWAAEAISDARENIQRFFGHGAEDSLADQAANEWGRSGKDPNHFRPAGLPEKY
>1.10.132.20|cath|4_3_0|3lf9A00/1-120
MINEIKKDAQERMDKSVEALKNNLSKVRTGGGGTEERRKDLVKIVRGEAEGGRVAVRNIARDAANDLAALGKDKEVNWFDISQALWEIQKLTDVAVKKIDEVLAAKEKELMEVLEHHHHHH
>1.10.132.50|cath|4_3_0|1v9mA01/5-77_282-323
MADDFAYLNARVRVRRGTLLKESFFQEALDLSFADFLRLLSETVYGGELAGQGLPDVDRAVLRTQAKLVGDLPRLVTGVGLVLAYVKEREWEAVRLRLLARRAYFGLPRAQVEEEVVCP
>1.10.132.70|cath|4_3_0|2r4gA01/259-332_370-492
MKGFQFKVIQEKLQGRQFINSDKIKPDHPQTIIKKTLLKEYQSKNFSCQEERDLFLEFTEKIVQNFHNINFNYLLKKFCKEISYKQITNFLRQIIQNCVPNQLLGKKNFKVFLEKLYEFVQMKRFENQKVLDYICFMDVFDVEWFVDLKNQKFTQKRKYISDKRKILGDLIVFIINKIVIPVLRYNFYITEKHKEGSQIFYYR
>1.10.132.80|cath|4_3_0|3p9aF00/6-139
MAAPKGNRFWEARSSHGRNPKFESPEALWAACCEYFEWVEANPLWEMKAFSYQGEVIQEPIAKMRAMTITGLTLFIDVTLETWRTYRLREDLSEVVTRAEQVIYDQKFSGAAADLLNANIIARDLGLKEQSQVEDVTPD
>1.10.1330.10|cath|4_3_0|2y3nB00/1-66
MFVKLKGDLNGDGVINMADVMILAQSFGKAIGNPGVNEKADLNNDGVINSDDAIILAQYFGKTKSAEVVMF
>1.10.135.10|cath|4_3_0|1m15A01/2-95
MVDQATLDKLEAGFKKLQEASDCKSLLKKHLTKDVFDSIKNKKTGMGATLLDVIQSGVENLDSGVGIYAPDAESYRTFGPLFDPIIDDYHGGFKL
>1.10.1370.30|cath|4_3_0|5givB00/3-503
MTTTRQDTQWQQLTEHWQELADFGGIEALLGWDQSTFLPAGAAEDRARQQSLLAGLRHARATDAGYGKLLDAASSRSDLSPEQARMVQVARQDFEKATRIPAEFVREFSGHVGQSYSAWTEARPANDFGRMVPYLEKTLDLSLQAASYFPEFGDPLDYYINESDEGMTAEQVGQVFAELRAALVPLADAVIAAGAPRTDFLGRGFAQERQLAFGERVIRDYGYDFRRGRQDLTHHPFMTRLGGHDVRITTRVKEQDPTDALYSTLHEAGHALYEQGVDAAFLGTPLGGGVSAGVHESQSRLWENLVGRSRAFWAAYFGDWRDTFPEQLAGVTEEEMYRAVNTVSRSLIRTDADELTYNLHVITRFELEREMLAGKLAVRDLADAWHAAYEQNLGLRAPSDVDGALQDVHWYFGPIGGSFQGYTIGNVLSAQFYAAAEAANPGLEADFARKDFSRLHGWLRENVYRHGRRWTPGELIERATGQALTAGPYLKYLRGKYGELYGV
>1.10.1410.30|cath|4_3_0|1r89A01/1-15_144-259
MKVEEILEKALELVIKENEVRLLKGFLKANGIYGAEYKVRGFSGYLCELLIVFYGSFLETVKNARRWTRRTVIDVAKGEVRKGEEFFVVDPVDEKRNVAANLSLDNLARFVHLCREFMEAPSLGFFKPKHP
>1.10.1420.10|cath|4_3_0|3thxA03/300-470_554-619
MKLDIAAVRALNLFQGSVEDTTGSQSLAALLNKCKTPQGQRLVNQWIKQPLMDKNRIEERLNLVEAFVEDAELRQTLQEDLLRRFPDLNRLAKKFQRQAANLQDCYRLYQGINQLPNVIQALEKHEGKHQKLLLAVFVTPLTDLRSDFSKFQEMIETTLDMDQVENHEFLVSKLTSLNEEYTKNKTEYEEAQDAIVKEIVNISSGYVEPMQTLNDVLAQLDAVVSFAHVSNGAPVPY
>1.10.1470.10|cath|4_3_0|1rykA00/1-69
MNKDEAGGNWKQFKGKVKEQWGKLTDDDMTIIEGKRDQLVGKIQERYGYQKDQAEKEVVDWETRNEYRW
>1.10.150.110|cath|4_3_0|2w9mB01/6-91
MTLPPDAPSRHRLVHALERTADLLDILGGEDFKSRAYRSAARSLEELNEETPELLAREFTGIPKVGKGIAAELSDFARSGTFAPLEAAAGQ
>1.10.150.130|cath|4_3_0|2kd1A00/1-118
MEPSKLSYGEYLESWFNTKRHSVGIQTAKVLKGYLNSRIIPSLGNIKLAKLTSLHMQNYVNSLRDEGLKRGTIEKIIKVIRNSLEHAIDLELITKNVAAKTKLPKADKEELEHHHHHH
>1.10.150.20|cath|4_3_0|3k4gA00/247-329
MEXPEFDPILLRPVDDLELTVRSANCLXAEAIHYIGDLVQRTEVELLXTPNLGXXSLTEIXDVLASRGLSLGMRLENWPPASIADE
>1.10.150.250|cath|4_3_0|1puzA00/1-82
MMVFDDIAKRKIRFQTRRGLLELDLIFGRFMEKEFEHLSDKELSEFSEILEFQDQELLALINGHSETDKGHLIPMLEKIRRA
>1.10.150.260|cath|4_3_0|2kvsA00/1-80
MAGDPMTFYNFIMGFQNDNTPFGILAEHVSEDKAFPRLEERHQVIRAYVMSNYTDHQLIETTNRAISLYMANLEHHHHHH
>1.10.150.490|cath|4_3_0|2f76X00/1-100
MGQELSQHERYVEQLKQALKTRGVKVKYADLLKFFDFVKDTCPWFPQEGTIDIKRWRRVGDCFQDYYNTFGPEKVPVTAFSYWNLIKELIDKKEVNPQVM
>1.10.150.50|cath|4_3_0|1kw4A00/10-79
METKRVNGTDRPPISSWSVDDVSNFIRELPGCQDYVDDFIQQEIDGQALLRLKEKHLVNAXGXKLGPALKIVAKVESIKEVRDHHHHHH
>1.10.150.530|cath|4_3_0|3rf9B01/14-78
MSEQLVTPENVTTKDGKINLLDLNRQQMREFFKDLGEKPFRADQVMKWMYHYCCDNFDEMTDINKVLRGKLKEVAEIR
>1.10.150.540|cath|4_3_0|3sqiA01/1-103
MSKLDSLLKELPTRTAHLYRSIWHKYTEWLKTMPDLTGADLKLFLSQKYIVKYIASHDDIAKDPLPTCDAMIWFSRALDIENNDVLVLQQRLYGLVKLLEFDY
>1.10.150.60|cath|4_3_0|1kkxA00/3-104
MRGSGSHHHHHHGSNNKQYELFMKSLIENCKKRNMPLQSIPEIGNRKINLFYLYMLVQKFGGADQVTRTQQWSMVAQRLQISDYQQLESIYFRILLPYERHMISQEGIKETQAKRILQPSLIS
>1.10.150.610|cath|4_3_0|2mrlA00/1-72
MDRIFMTRTEALEFLLKAHQTAVDKIGHPSHKQTPADHAAIEALDRLLLDVRARRVDQFQINASAAQIIVTD
>1.10.150.640|cath|4_3_0|2w02B01/7-34_105-150
MNNRNHDVLSRMISEKAALHGLLNCLIKEFAIPEPDFEPLVARLLAACEHIAGRKNPELYEQILQSQRLVSAIVSHNGRQ
>1.10.150.80|cath|4_3_0|1yt3A03/294-375
MLNLMDMPGYRKAFKAIKSLITDVSETHKISAELLASRRQINQLLNWHWKLKPQNNLPELISGWRGELMAEALHNLLQEYPQ
>1.10.150.810|cath|4_3_0|1t94A01/71-101_339-406
MQQKAQITSQQLRKAQLQVDRFAMELEQSRNLSNRQAVMDFIKDLPIRKVSGIGKVTEKMLKALGIITCTELYQQRALLSLLFSETSWHYFLHISLGLGSTH
>1.10.150.90|cath|4_3_0|1ed1A00/6-119
MGARNSVLSGKKADELEKIRLRPGGKKKYMLKHVVWAANELDRFGLAESLLENKEGCQKILSVLAPLVPTGSENLKSLYNTVCVIWCIHAEEKVKHTEEAKQIVQRHLVVETGTAETMP
>1.10.1510.10|cath|4_3_0|1ng6A01/1-91
MSLLERLNQDMKLYMKNREKDKLTVVRMVKASLQNEAIKLKKDSLTEDEELTVLSRELKQRKDSLQEFSNANRLDLVDKVQKELDILEVYL
>1.10.1520.10|cath|4_3_0|2eb1C00/2-190
MNHLISGFENFEKKINYRFKNKAYLLQAFTHASYHYNTITDCYQRLEFLGDAILDYLITKHLYEDPRQHSPGVLTDLRSALVNNTIFASLAVKYDYHKYFKAVSPELFHVIDDFVQFQLEKNEMQGMDSELRRSEEDEEKEEDIEVPKAMGDIFESLAGAIYMDSGMSLETVWQVYYPMMRPLIEKFSANVPRSHHHHHH
>1.10.1530.10|cath|4_3_0|3i0pA01/5-73_327-365
MSTSQTKNVSIDTIKEFMYQVLLKVGSDEENARMVRDTLIAADLRGMDTHGIQRFKTVYIDRIKKGMINPTAKGEKEYETEQKRRKFGDDLPLVTINEMKELSSFYNVPLPF
>1.10.1580.20|cath|4_3_0|2ko6A00/1-89
MKCKRLNEVIELLQPAWQKEPDFNLLQFLQKLAKESGFDGELADLTDDILIYHLKMRDSAKDAVIPGLQKDYEEDFKTALLRARGVIKE
>1.10.1610.10|cath|4_3_0|1l5oA01/4-57_330-349
MQTLHALLRDIPAPDAEAMARTQQHIDGLLKPPGSLGRLETLAVQLAGMPGLNGTPQAACAMFHNMGELAASNIVLPEGNANAT
>1.10.1620.10|cath|4_3_0|3o58e00/3-50
MAAQKSFRIKQKMAKAKKQNRPLPQWIRLRTNNTIRYNAKRRNWRRTKMNI
>1.10.166.10|cath|4_3_0|1kgqA01/1-70
MQQLQNVIESAFERRADITPANVDTVTREAVNQVIGLLDSGALRVAEKIDGQWVTHQWLKKAVLLSFRIN
>1.10.1650.10|cath|4_3_0|1vq8P01/1-55
MTDLSAQKRLAADVLDVGKNRVWFNPERQGDIADAITREDVRELVDEGAIQAKDKK
>1.10.1660.10|cath|4_3_0|3gp4B00/18-147
MSLNIKEASEKSGVSADTIRYYERIGLIPPIHRNESGVRKFGAEDLRWILFTRQMRRAGLSIEALIDYLALFREGEHTLEARAELLKKQRIELKNRIDVMQEALDRLDFKIDNYDTHLIPAQEELKDFNVERSNEGHHHHHH
>1.10.1660.20|cath|4_3_0|1pm6A00/1-72
MYLTLQEWNARQRRPRSLETVRRWVRESRIFPPPVKDGREYLFHESAVKVDLNRPVTGSLLKRIRNGKKAKS
>1.10.1660.60|cath|4_3_0|2kvvA00/1-78
MAQIIFNEEWMVEKALMVRTGLGARQIESYRQGAWIEGVHFKRVSPSGEKTLRGTTWYNYPEINKFIRDSLEHHHHHH
>1.10.167.10|cath|4_3_0|2acxA01/14-178_469-532
MELENIVANTVLLKAREGGGGNRKGKSKKWRQMLQFPHISQCEELRLSLERDYHSLCERNPIGRLLFREFCATRPELSRCVAFLDGVAEYEVTPDDKRKACGRNLTQNFLSHTGPDLIPEVPRQLVTNCTQRLEQGPCKDLFQELTRLTHEYLSVAPFADYLDSIYFNRFLQWKWLERPQAIYCKDVLDIEQFSTVKGVELEPTDQDFYQKFATGSVPIPWQNEMVETECFQELNVFGLDGS
>1.10.1670.10|cath|4_3_0|1xqoA01/2-26_162-254
MAAESQLKRVIETLRRLGIEEVLKLEVLPFDIPIPVDYRVARLTWCAGLIDFPPEEALRRYEAVQKIWDAVARETGIPPLHLDTLLWLAGRAVLYGENLHGVPKEVIALFQWRGGCRPPSE
>1.10.1670.40|cath|4_3_0|3s6iD01/16-46_163-222
MTLDIEEKEEIVTSLTKAEIHLSGLDENWKRLVKLVGNYRPNRSMEDDVMPADDLSIRNGYRYLHRLPKIPTKMYVLKHSEICAPFRTAAAWYLWKTSKLADYTKPVRPKKH
>1.10.168.10|cath|4_3_0|1b9xC02/14-96
MEEAASQSLEEDFEGQATHTGPKGVINDWRKFKLESEDEGCLRKYRRQ
>2.40.240.20|cath|4_3_0|2egvA01/1-66
MHVFYSEERRGNLLILREGEVKHFRVRRIEKDEEFGVIHEGKIYVCKVRREDKREISCEIVEELET
>1.10.1740.10|cath|4_3_0|2o7gB00/3-91
MTATASDDEAVTALALSAAKGNGRALEAFIKATQQDVWRFVAYLSDVGSADDLTQETFLRAIGAIPRFSARSSARTWLLAIARHVVADHIR
>1.10.1740.130|cath|4_3_0|2wzfA01/9-112
MKARRDQQLSKLRMRFFSALNHTSEIDLQVLFNDLKSILTLDSIEHLKEGSVAYAIIQELLKQDDAQNKIQSFLHGAIKNVIHPGVIKGLTPDEINWNVAKAYPKYYEHEEF
>1.10.1740.180|cath|4_3_0|2vlaA02/79-132_253-280
MFYEDDEVIFPSGRTNKYIEDSDQPAFFKDICFKFQFPNGMDKLDKVIEKVGAKFNAYKYDFTSEDDKKSFFKDWQQYYSNVNSHKS
>1.10.1760.10|cath|4_3_0|1k8kE00/2-175
MPAYHSSLMDPDTKLIGNMALLPIRSQFKGPAPRETKDTDIVDEAIYYFKANVFFKNYEIKNEADRTLIYITLYISECLKKLQKCNSKSQGEKEMYTLGITNFPIPGEPGFPLNAIYAKPANKQEDEVMRAYLQQLRQETGLRLCEKVFDPQNDKPSKWWTCFVKRQFMNKSLSGPGQ
>1.10.1760.20|cath|4_3_0|4m5bA00/1-214
MHIPEGYLSPQTCAVMGAAMVPVLTVAAKKVNKSFDKKDVPAMAIGSAFAFTIMMFNVPIPGGTTAHAIGATLLATTLGPWAASISLTLALFIQALLFGDGGILALGANSFNMAFIAPFVGYGIYRLMLSLKLNKVLSSAIGGYVGINAAALATAIELGLQPLLFHTANGTPLYFPYGLNVAIPAMMFAHLTVAGIVEAVITGLVVYYLLEHHHHHH
>1.10.1780.10|cath|4_3_0|4irfB00/9-152
MAPDNKQEQGKYLNRTINILNAGKNIAKSYGHNKLKPIHILSALAKSDYGSTLFKENNVNAANLKEYIDIALEQTRAGAPLDNKSKIVNSAEVKETLALAEAAANKYKSPKVDVEHLLSGLSNDELVNEIFNEVYLTDEAIKAILKRKFEKTLVPR
>1.10.1810.10|cath|4_3_0|1tkvA00/2-90
MNKNIDTVREIITVASILIKFSREDIVENRANFIAFLNEIGVTHEGRKLNQNSFRKIVSELTQEDKKTLIDEFNEGFEGVYRYLEMYTNK
>1.10.20.10|cath|4_3_0|2l5aA00/1-225
MHHHHHHKKLLISKIPFARLVKEVTDEFTTKDQDLRWQSMAIMALQEASEAYLVGLLEHTNLLALHAKRITIMKKDMQLARRIRGQFLVPRGSMERHKLADENMRKVWSNIISKYESIEEQGDLVDLKTGEIVEDNGHIKTLTANNSTKDKRTKYTSVLRDIIDISDEEDGDKGGVKRISGLIYEEVRAVLKSFLESVIRDSVTYTEHAKRKTVTSLDVVYALKRQGRTLYGFGG
>1.10.20.120|cath|4_3_0|3p5jB02/91-230
MDPLFLLLHYLLKAGKEGKYQPLDQVVVDDTFPDCTLLLRFPELEKSLRHVTEEKEVNSKKYYKYSSEKTLKWLEKKVNQTVVALKANNVNVGARVQSSAYFSGGQVSRDKEEDYVRYAHGLISDYIPKELSDDLSKFLK
>1.10.20.130|cath|4_3_0|2riqA01/225-290
MVDEVAKKKSKKEKDKDSKLEKALKAQNDLIWNIKDELKKVCSTNDLKELLIFNKQQVPSGESAILDRVADGMVFG
>1.10.20.60|cath|4_3_0|3a1kA01/2-55
MATIRPDDKAIDAAARHYGITLDKTARLEWPALIDGALGSYDVVDQLYADEATPP
>1.10.2090.10|cath|4_3_0|5fcxA00/9-156
MGTFTQTNDPTIRKYVQSWQKLDVDEQLALFWFIYKEMGGAITPAAPGASTVSPAIAEGLFNQVKELNHEQQLQLQRDLIRRVDNQLSREYGSLGDTTKLLFWYLLSQGMDNATIVPFPADYKLSSESQELLEGIKGLGFEQQITLFRDYVSPMGAEAKAGAEIHHHHHH
>1.10.220.10|cath|4_3_0|1n00A01/4-87
MAHHHHATLTVPTTVPSVSEDCEQLRKAFSGWGTNEGLIIDILGHRNAEQRNLIRKTYAETYGEDLLKALDKELSNDFERLVLLWAL
>1.10.220.120|cath|4_3_0|4kn7X01/6-64
MEQNPQSQLKLLVTRGKEQGYLTYAEVNDHLPEDIVDSDQIEDIIQMINDMGIQVMEEAPDADD
>1.10.220.50|cath|4_3_0|1c1kA02/1-5_108-217
MIKLRQIKFKFEEDIRNIYYFSKKVEVSAFKEIFEYNPKVQSSYIFKLLQSNIISFETFILLDSFLNIIDKHDEQTDNLVWNNYSIKLKAYRKILNIDSQKAKNVFIETVKSCKY
>1.10.225.10|cath|4_3_0|1n69B00/-1-78
MDGDVCQDCIQMVTDIQTAVRTNSTFVQALVEHVKEECDRLGPGMADICKNYISQYSEIAIQMMMHMQPKEICALVGFCDE
>1.10.238.10|cath|4_3_0|2lvvA00/1-220
MGCSGSKDTTNSKDGAASKGGKDGKTTADRKVAWERIRCAIPRDKDAESKSRRIELFKQFDTNGTGKLGFREVLDGCYGILKLDEFTTHLPDIVQRAFDKAKDLGNKVKGVGEEDLVEFLEFRLMLCYIYDIFELTVMFDTMDKDGSLLLELQEFKEALPKLKEWGVDITDATTVFNEIDTNGSGVVTFDEFSCWAVTKKLQVCGDPDGEENGANEGNLEHHHHHH
>1.10.238.110|cath|4_3_0|1tuzA00/1-118
MAKERGLISPSDFAQLQKYMEYSTKKVSDVLKLFEDGEMAKYVQGDAIGYEGFQQFLKIYLEVDNVPRHLSLALFQSFETGHCLNETNVTKDVVCLNDVSCYFSLLEGGRPEDKLEWS
>1.10.238.20|cath|4_3_0|3dxlA01/1-147
MGPFDPEEMLFIFTRCMEDNLEDGANRLPMLAKWKEWINEPVDSPATQCFGKCVLVRTGLYDPVAQKFDASVIQEQFKAYPSLGEKSKVEAYANAVKQLPSTNNDCAAVFKAYDPVHKAHKDTSKNLFHGNKELTKGLYEKLGKDIR
>1.10.238.220|cath|4_3_0|4i5jA01/172-280
MWRKLLNNHHDDASKFICLLAKPNCSSLEQEDFIPLLQDVVDTHPGLTFLKDAPEFHSRYITTVIQRIFYTVNRSWSGKITSTEIRKSNFLQTLALLEEEEDINQITDYFSYEHFY
>1.10.238.270|cath|4_3_0|3pm2A00/1-173
MDNPCLKGPPVPKNAAECCVTPFLVEPSAFMTCHSKWIGQTKRQMAMEGIPRGCCVAECVMNSTSLYSNGKIDREALTKLYLDSTKSMAPEWNKITLDAIDGCFKMADSIKDEIEAGAKLTPAFEGEQICHPISGTILACMGMTLFAECPAKLFTVNDDCNKLKSYHSKCPFL
>1.10.240.10|cath|4_3_0|2j5bA02/214-335
MSLSGPKKKMSKSDPQGAIFMDDTEQEVSEKISRAYCTDETFDNPIFEYIKYLLLRWFGTLNLCGKIYTDIESIQEDFSSMNKRELKTDVANYINTIIDLVREHFKKPELSELLSNVKSYQQPSK
>1.10.245.10|cath|4_3_0|2ruhA00/-11-119
MPRFWEYWLRLMEGGGENLYFQGMSVPTDGAVTTSQIPASEQETLVRPKPLLLKLLKSVGAQKDTYTMKEVLFYLGQYIMTKRLYDEKQQHIVYCSNDLLGDLFGVPSFSVKEHRKIYTMMASMTGGQQMG
>1.10.246.120|cath|4_3_0|1txuA01/134-227
MGHHHHHHGSSIETDRVSKEFIEFLKTFHKTGQEIYKQTKLFLEGXHYKRDLSIEEQSECAQDFYHNVAERXQTRGKVPPERVEKIXDQIEKYIXTRLYKYVFCPE
>1.10.246.140|cath|4_3_0|4dhxB00/9-99
MVVSKMNKDAQMRAAINQKLIETGERERLKELLRAKLIECGWKDQLKAHCKEVIKEKGLEHVTVDDLVAEITPKGRALVPDSVKKELLQRIRTFLAQHASL
>1.10.246.40|cath|4_3_0|1musA01/4-69
MITSALHRAADWAKSVFSSAALGDPRRTARLVNVAAQLAKYSGKSITISSEGSKAAQEGAYRFIRNPNV
>1.10.250.10|cath|4_3_0|1bvp101/1-120
MDTIAARALTVMRACATLQEARIVLEANVMEILGIAINRYNGLTLRGVTMRPTSLAQRNEMFFMCLDMMLSAAGINVGPISPDYTQHMATIGVLATPEIPFTTEAANEIARVTGETSTWG
>1.10.260.40|cath|4_3_0|1b0nA00/1-108
MIGQRIKQYRKEKGYSLSELAEKAGVAKSYLSSIERNLQTNPSIQFLEKVSAVLDVSVHTLLDEKHETEYDGQLDSEWEKLVRDAMTSGVSKKQFREFLDYQKWRKSQKEE
>1.10.260.60|cath|4_3_0|3qowA01/4-126
MHHHHHHSSGMGEKLELRLKSPVGAEPAVYPWPLPVYDKHHDAAHEIIETIRWVCEEIPDLKLAMENYVLIDYDTKSFESMQRLCDKYNRAIDSIHQLWKGTTQPMKLNTRPSTGLLRHILQQVYNHSVTDPEKLN
>1.10.260.70|cath|4_3_0|2l1pA00/1-83
MGHHHHHHSHMLPPEQWSHTTVRNALKDLLKDMNQSSLAKECPLSQSMISSIVNSTYYANVSAAKCQEFGRWYKHFKKTKDMM
>1.10.274.30|cath|4_3_0|2y0nC00/171-507
MGMEERTITIEIPEVLKKQLEDDCYYINRRKRLVKLPCQTNIITILESYVKHFAINAAFSANERPRHHHVMPHANMNVHYIPAEKNVDLCKEMVDGLRITFDYTLPLVLLYPYEQAQYKKVTSSKYDIPPTTEFDQPPPPSYIYGAQHLLRLFVKLPEILGKMSFSEKNLKALLKHFDLFLRFLAEYHDDFFPESAYVAACEAHYSTKNPR
>1.10.275.10|cath|4_3_0|2o6yA01/7-204
MLAMSPPKPAVELDRHIDLDQAHAVASGGARIVLAPPARDRCRASEARLGAVIREARHVYGLTTGFGPLANRLISGENVRTLQANLVHHLASGVGPVLDWTTARAMVLARLVSIAQGASGASEGTIARLIDLLNSELAPAVPSRGTVGXDLTPLAHMVLCLQGRGDFLDRDGTRLDGAEGLRRGRLQPLDLSHRDALALVNG
>1.10.275.20|cath|4_3_0|1xl7A01/11-81_504-535
MENQLTKSVEERTFQYQDSLPSLPVPALEESLKKYLESVKPFANEDEYKKTEEIVQKFQEGAGKRLHQKLLERARGKRNWLDRHLLGLLLIAKEEGLPVPELFEDPLFSRSGG
>1.10.286.10|cath|4_3_0|4uqfG01/3-54
MHHHHHHGSDDDDKEQIDKQKIADAVKVILEAVGENPDREGLIDTPMRVARMYEEVFAGLKKDPSVH
>1.10.286.20|cath|4_3_0|3bmbA01/2-44
MSRPTIIINDLDAERIDILLEQPAYAGLPIADALNAELDRAQMC
>1.10.286.30|cath|4_3_0|1el6A01/12-63
MSLLNNKAGVISRLADFLGFRPKTGDIDVMNRQSVGSVTISQLAKGFYEPNIESAINDVHNFS
>1.10.287.10|cath|4_3_0|1xeqB00/9-93
MADNMTTTQIEVGPGATNATINFEAGILECYERFSWQRALDYPGQDRLHRLKRKLESRIKTHNKSEPENKRMSLEERKAIGVKMMKVLLFMDPSAGIEGFEPY
>1.10.287.1060|cath|4_3_0|2kg7A00/1-97
MSLLDAHIPQLVASQSAFAAKAGLMRHTIGQAEQAAMSAQAFHQGESSAAFQAAHARFVAAAAKVNTLLDVAQANLGEAAGTYVAADAAAASTYTGF
>1.10.287.1080|cath|4_3_0|1vmgA00/2-83
MGSDKIHHHHHHXDLELKELQSKXKEXYFEKDSQRGIYATFTWLVEEVGELAEALLSNNLDSIQEELADVIAWTVSIANLEGIDIEEALKKKYKL
>1.10.287.110|cath|4_3_0|2n04A00/-4-100
MRSPGMADQRQRSLXTSGESLYHVLGLDKNATSDDIKKSYRKLALKYHPDKNPDNPEAADKFKEINNAHAILTDATKRNIYDKYGSLGLYVAEQFGEENVNTYFV
>1.10.287.1110|cath|4_3_0|1w59A01/3-37
MKFLKNVLEEGSKLEEFNELELSPEDKELLEYLQQTK
>1.10.287.1130|cath|4_3_0|1u97A00/1-69
MTETDKKQEQENHAECEDKPKPCCVCKPEKEERDTCILFNGQDSEKCKEFIEKYKECMKGYGFEVPSAN
>1.10.287.1260|cath|4_3_0|3udcA01/13-127
MWADIYHKLVEIYDIKAVKFLLDVLKILIIAFIGIKFADFLIYRFYKLYSKSKIQLPQRKIDTLTSLTKNAVRYIIYFLAGASILKLFNIDMTSLLAVAGIGSLAIGFGAQNLVKDMISGFFIIFED
>1.10.287.130|cath|4_3_0|2lfrA00/278-388
MTTSTITRPIIELSNTADKIAEGNLEAEVPHQNRADEIGILAKSIERLRRSLKQLADDRTLLMAGVSHDLRTPLTRIRLATEMMSEQDGYLAESINKDIEECNAIIEQFIDYLR
>1.10.287.1480|cath|4_3_0|1vs5N01/1-90
MAKQSMKAREVKRVALADKYFAKRAELKAIISDVNASDEDRWNAVLKLQTLPRDSSPSRQRNRCRQTGRPHGFLRKFGLSRIKVREAAMRG
>1.10.287.160|cath|4_3_0|1rfyB00/12-99
MELEDANVTKKVELRPLIGLTRGLPPTDLETITIDAIRTHRRLVEKADELFQALPETYKTGQACGGPQHIRYIEASIEMHAQMSALNTLISILGFIPKVVVN
>1.10.287.180|cath|4_3_0|2etnB01/2-77
MAREVKLTKAGYERLMKQLEQERERLQEATKILQELMESSDDYDDSGLEAAKQEKARIEARIDSLEDVLSRAVILEE
>1.10.287.210|cath|4_3_0|4n21E00/230-350
MHHHHHHENLYFQGNMKQIEDKIEEILSKIYHIENEIARIKKLIGAIASKIIKTANYTTNALFLLNKEESEIRDHVVEHELALNYLLAHQGGLCNVVKGPMCSSDIDDFSKNVSDMIDKVHEEMKKFYHE
>1.10.287.2250|cath|4_3_0|3f75P00/108-182
MRGSHHHHHHGSIWEWKEAHFQDAFSSFQAMYAKSYATEEEKQRRYAIFKNNLVYIHTHNQQGYSYSLKMNHFGDLSRDEFRRKYLGFKK
>1.10.287.230|cath|4_3_0|1b6qA00/1-56
MTKQEKTALNMARFIRSQTLTLLEKLNELDPDEQADICESLHDHADELYRSCLARFGDDGENL
>1.10.287.2500|cath|4_3_0|3rq9A00/2-79
MNLKPQTLMVAIQCVAARTRELDAQLQNDDPQNAAELEQLLVGYDLAADDLKNAYEQALGQYSGLPPYDRLIEEPASLEHHHHHH
>1.10.287.30|cath|4_3_0|2jexA01/3-98
METACERLHVAQETQMQLIEKSSDKLQDHILYWTAVRTENTLLYAARKKGVTVLGHCRVPHSVVCQERAKQAIEMQLSLQELSKTEFGDEPWSLLDTS
>1.10.287.310|cath|4_3_0|4a17U01/2-78
MDKSVRVFKLRTQTEEQLVGELGKLQTELSQLRIAKIAGGTANKLGRIGIVRKAIAKYLTIINEKRRQAVKDQFKGKS
>1.10.287.320|cath|4_3_0|1ezjA01/2-63
MENTSSMKEMATLLTSLGVIQSAQEFESSRDASYVFARRALKSANYAEMTFNVCGLILSAEKS
>1.10.287.3490|cath|4_3_0|4h63K00/15-112
MTNSDDDLFSEKSTSSDTQQVQNILELEAKIPDILSSAGKCIEAIQLNNSLEDFRKYSKEFLETVEFISTGLRRQALELEKAEVPVVSLQPKKRYASTPLSNLIFDQSSKLM
>1.10.287.3510|cath|4_3_0|3rkoG00/1-100
MIPLQHGLILAAILFVLGLTGLVIRRNLLFMLIGLEIMINASALAFVVAGSYWGQTDGQVMYILAISLAAAEASIGLALLLQLHRRRQNLNIDSVSEMRG
>1.10.287.370|cath|4_3_0|2zdiC00/4-151
MIRMAQNNKELEKLAYEYQVLQAQAQILAQNLELLNLAKAEVQTVRETLENLKKIEEEKPEILVPIGAGSFLKGVIVDKNNAIVSVGSGYAVERSIDEAISFLEKRLKEYDEAIKKTQGALAELEKRIGEVARKAQEVQQKQSMTSFKVKK
>1.10.287.380|cath|4_3_0|1gaxA05/790-862
MPLEGLLDVEEWRRRQEKRLKELLALAERSQRKLASPGFREKAPKEVVEAEEARLKENLEQAERIREALSQIG
>1.10.287.390|cath|4_3_0|1k3eA01/1-34_140-146
MSSRSELLLEKFAEKIGIGSISFNENRLCSFAIDKIEEISSSDNKHYYAGR
>1.10.287.3980|cath|4_3_0|5xym200/2-47
MAKGKRTFQPNNRRRARVHGFRLRMRTRAGRAIVANRRSKGRRALTA
>1.10.287.40|cath|4_3_0|3vbbE01/2-136
MVLDLDLFRVDKGGDPALIRETQEKRFKDPGLVDQLVKADSEWRRCRFRADNLNKLKNLCSKTIGEKMKKKEPVGDDESVPENVLSFDDLTADALANLKVSQIKKVRLLIDEAILKCDAERIKLEAERFENLREIG
>1.10.287.4310|cath|4_3_0|4jquB00/150-203
MLLDKFHVDLNEDMSNLSFKDLDIEERKRLLVWQARKNLETKLQSDKDLQSLLT
>1.10.287.510|cath|4_3_0|1l8dA00/396-498
MKKLLEELETKKTTIEEERNEITQRIGELKNKIGDLKTAIEELKKAKGKCPVCGRELTDEHREELLSKYHLDLNNSKNTLAKLIDRKSELERELRRIDMEIKRLTPLLTVAE
>1.10.287.540|cath|4_3_0|3dsqA01/8-69
MFLTRRDPPLSSFWTKVQYQRLKELNASGEQLEMGFSDALSRDRAFQGIEHQLMSQGKRHLEQLRTVKH
>1.10.287.580|cath|4_3_0|1m93A00/1-46
MDIFREIASSMKGENVFISPPSISSVLTILYYGANGSTAEQLSKYVEKEADKNKD
>1.10.287.610|cath|4_3_0|1b04A03/2-63
MDRQQAERRAAELRELLNRYGYEYYVLDRPSVPDAEYDRLMQELIAIEEQYPELKTSDSPTQR
>1.10.287.650|cath|4_3_0|1vf6C00/120-170
MGSSHHHHHHSQDPDVEDLFSSLKHIQHTLVDSQSQEDISLLLQLVQNRDFQNAFKIHNAVTVHMSKASPPF
>1.10.287.660|cath|4_3_0|2cazC00/139-203
MYVASWQDYHSDFSEKYGDIALKKKLEQNTKKLDEESSQLETTTRSIDSADDLDQFIKNYLDIRTQYHLRREKLATWDKQGNLKY
>1.10.287.670|cath|4_3_0|2q8vB00/12-62
MEQRFPELNVDLSFEQEFQMRVMEEQVSAMSLQEARELLLQASRLLMMKDNVIRSLVKRAARS
>1.10.287.70|cath|4_3_0|4bw5C00/73-330
MGLQTVMKWKTVVAIFVVVVVYLVTGGLVFRALEQPFESSQKNTIALEKAEFLRDHVCVSPQELETLIQHALDADNAGVSPIGNSSNNSSHWDLGSAFFFAGTVITTIGYGNIAPSTEGGKIFCILYAIFGIPLFGFLLAGIGDQLGTIFGKSIARVEKVFRKKQVSQTKIRVISTILFILAGCIVFVTIPAVIFKYIEGWTALESIYFVVVTLTTVGFGDFVAGGNAGINYREWYKPLVWFWILVGLAYFAAVLSMIGDWLRVL
>1.10.287.700|cath|4_3_0|1xq8A00/1-140
MDVFMKGLSKAKEGVVAAAEKTKQGVAEAAGKTKEGVLYVGSKTKEGVVHGVATVAEKTKEQVTNVGGAVVTGVTAVAQKTVEGAGSIAAATGFVKKDQLGKNEEGAPQEGILEDMPVDPDNEAYEMPSEEGYQDYEPEA
>1.10.287.740|cath|4_3_0|3jcuZ00/2-62
MTIAFQLAVFALIATSSILLISVPVVFASPDGWSSNKNIVFSGTSLWLGLVFLVGILNSLIS
>1.10.287.80|cath|4_3_0|2qe7G01/3-49_217-266
MQGMREIKRRIRSVKNTRQITKAMKMVAAAKLRRAQETAENARPYADKILLPKYAETLIYSALLDAKASEFGARMTAMGNATDNATEMLETLTLQFNRA
>1.10.287.810|cath|4_3_0|2bskE00/13-75
MAAQIPESDQIKQFKEFLGTYNKLTETCFLDCVKDFTTREVKPEETTCSEHCLQKYLKMTQRISMRFQEYHIQQNEALAAKAGLLGQPR
>1.10.287.850|cath|4_3_0|4w4kA00/8-89
MHHHHHHENLYFQTNPEALTVAATEVRRIRDRAIQSDAQVAPMTTAVRPPAADLVSEKAATFLVEYARKYRQTIAAAAVVLEEFAHALTTGADKYATAEADNIKTFS
>1.10.287.90|cath|4_3_0|6giqb01/16-111
MLDLLRLQLTTFIMNDVPTPYACYFQDSATPNQEGILELHDNIMFYLLVILGLVSWMLYTIVMTYSKNPIAYKYIKHGQTIEVIWTIFPAVILLIIAFPSFILLYLCDEVI
>1.10.287.910|cath|4_3_0|2m67A00/1-81
MKDPKTLLRVSIIGTTLVALSSFTPVLVILLGVVGLSALTGYLDYVLLPALAIFIGLTIYAIQRKRQADASSTPKFNGVKK
>1.10.287.970|cath|4_3_0|2ksdA00/15-89
MKQIRLLAQYYVDLMMKLGLVRFSMLLALALVVLAIVVQMAVTMVLHGQVESIDVIRSIFFGLLITPWAVYFLSVVVEQLEESRQRLSR
>1.10.30.10|cath|4_3_0|1k99A00/1-91
MKKLKKHPDFPKKPLTPYFRFFMEKRAKYAKLHPEMSNLDLTKILSKKYKELPEKKKMKYIQDFQREKQEFERNLARFREDHPDLIQNAKKLEHHHHHH
>1.10.3070.10|cath|4_3_0|1nxhA00/3-126
MDEGELXRLXKRRILESYRWQEDVVKPLSRELEIDVEEFQDILXDKLDXSSLEALHPRFESARPRCIREKLHSDLQLCWLVDVXEIISVDDAEALKDEITELVLAGREYSEALSEGRRRLHEILRS
>1.10.3080.10|cath|4_3_0|3orgA01/88-529
MGSLMYLLRLVCFLTLLGVTAALFIFAVDLAVHGLEELRMKISRLAGRFAGYILYVVSGVALCLLSTFWCAVLSTEAEGSGLPQMKSILSGFYDKMRSALELRVLFAKALGLICAIGGGLPVGWEGPNVHIACIIAHQFYRLGVFKELCTDRALRLQTLAAACAVGLASSFGAPLGGVLYSIETIASFYLVQAFWKGVLSALSGAIVYELLYTTPLVEAFEGTNFDASDVSRTQTLLYAILGALMGVLGALFIRCVRSIYELRMRHYPGTNRYFLVGVVALFASALQYPFRLFALDPRATINDLFKAVPLYQTDHFGWTELILMPIIKFILVALSIGLPLPAGVFVPSFLIGAGFGRLYGELMRVVFGNAIVPGSYAVVGAAAFTAGVTRALSCAVIIFEVTGQIRHLVPVLISVLLAVIVGNAFNRSLYETLVLMKHLPYMPI
>1.10.3100.10|cath|4_3_0|2ox6D00/6-166
MSKNIGLNAIEMSYLRQSLSLSAAQVGQLTNHSEAEVLAWENAETQAPELAQKKLLDIDDIIEMQVLNTTDGIEALFKKEPKRHLAFVVYPTQAIYTQYNPEFLSSLPLTELYNTAAWRIKKECKLVLEVDVSLINLNVEAYKAYREQNGLSESRESRAKWAATQL
>1.10.3130.10|cath|4_3_0|4hzdB01/16-152
MSVRMSSKVNAGLDQVDPIWHSIRAEAEEATRNDPVLGAFLYATILNQPSLEEAVMHRIAERLGHPDVSADILRQTFDTMLEANPEWSHVLRVDIQAVYDRDPAYSRFMDPVLYLKGFHAIQTHRLAHWLYKQGRKDFAYYLQSRSSSIFQT
>1.10.3140.10|cath|4_3_0|3hwcA01/3001-3147
MRTGKQYLESLNDGRVVWVGNEKIDNVATHPLTRDYAERVAQFYDLHHRPDLQDVLTFVDADGVRRSRQWQDPKDAAGLRVKRKYHETILREIAAGSYGRLPDAHNYTFTTYADDPEVWEKQSIGAEGRNLTQNIHNFLKLLREKDL
>1.10.3210.10|cath|4_3_0|2hekA01/1-281
MIKEFSDPLYGFVRVGEAGLRLIDSFPFQRLRYVKQLGLAYLVFPSAQHTRFEHSLGVYHITERICESLKVKEKELVKLAGLLHDLGHPPFSHTTEVLLPRERSHEDFTERVIKETEIYEILKQDYSHEDIERLVRITLGKPEDEEEKLLSEIITGEFGSDRMDYLRRDAYFCGVSYGFFDYDRLISTLRVYENKVVVDESGLRALENFLISRYFMYVQVYFHKVVRILSIHLVEFLKKLISQEDFTDINNFLRLNDAFVISELFKRKAFREDFERIFQRK
>1.10.3210.30|cath|4_3_0|3sk9A00/4-260
MSHHHHHHSMAALALWAKSGNPFHPLLAHMLDTAAVALAVLRMEPPRTRALYAEDWGLPEEGALAWAAALVGLHDLGKASPVFQAGWEEGKERVQRAGLPFGELLDWVAHGVFTELFLRRLLKEKGLPERAANDLAAALGAHHGFPANAEEKSRARRHLRTEDPLWKEARRWLLEEVFRRLGAPLPPSQGNGEARPEAVLRVMALASFADWVASDPSLFPYGRDPRRGDYLKEALRLAQEALNRLGWPAFAKAQRREFGELFPYI
>1.10.3210.40|cath|4_3_0|3kq5A01/20-245
MLVPVFSAAGLLKNGRYQFLLQQIETLSLLPTEQYAQLYEALVYRFVEFVQVLPIRLDEPLCSLMNEGLLRGVNSLNHYIQNHPEATPLERYALFSAGLLLEVAHAVVNQKIFITDEEGNFIKQWNPFSGPLIDDVETKHYKIMPLSSYYQRNIPSITPILVRQLLPDEGFLWLTSDMRVFSDWMQALRDDEGEGGGRFEHVLQLFKHKNIDGLFNTLPALPVNLQ
>1.10.3210.50|cath|4_3_0|3gw7A00/4-238
MDLQHWQAQFENWLKNHHQHQDAAHDVCHFRRVWATAQKLAADDDVDMLVILTACYFHDIVSLAKNHPQRQRSSILAAEETRRLLREEFEQFPAEKIEAVCHAIAAHSFSAQIAPLTTEAKIVQDADRLEALGAIGLARVFAVSGALGVALFDGEDPFAQHRPLDDKRYALDHFQTKLLKLPQTMQTARGKQLAQHNAHFLVEFMAKLSAELAGENEGVDHKVIDAFSSAGLEHHHHHH
>1.10.3230.10|cath|4_3_0|1xn8A00/1-131
MLLITPDELKSYSVFESVKTRPDELLKQDILEATADIILKVGHDFSDAEYIPLPETVRLALLKLSQFYALINGDESIIKGYTTEKIGDYSYTLGDGSSLQKPDVYALIKDYVKPADPDLEGIEAKVRMRSI
>1.10.3230.20|cath|4_3_0|1vt0k00/6-150
MQIKTKGDLVRAALRKLGVASDATLTDVEPQSMQDAVDDLEAMMAEWYQDGKGIITGYVFSDDENPPAEGDDHGLRSSAVSAVFHNLACRIAPDYALEATAKIIATAKYGKELLYKQTAISRAKRAPYPSRMPTGSGNSFPNLNEWHYFP
>1.10.3250.10|cath|4_3_0|1wteB01/1-87_213-272
MNKQEVILKVQECAAWWILERQSKLTKLMSETMSINPFMTPFIFDYHSLNDFDELVEAIIAKHLMTGHDTGFGKLIDEKILPRVFGAETQHWVLEGIERAVKEADIKEKNKDLIEKFKEHVAKKYNEQVLNADGTAQWHKLLEMINE
>1.10.3260.10|cath|4_3_0|4htpA00/7-237
MAASQTSQTVASHVPFADLCSTLERIQKSKGRAEKIRHFREFLDSWRKFHDALHKNHKDVTDSFYPAMRLILPQLERERMAYGIKETMLAKLYIELLNLPRDGKDALKLLNYRTPTGTHGDAGDFAMIAYFVLKPRCLQKGSLTIQQVNDLLDSIASNNSAKRKDLIKKSLLQLITQSSALEQKWLIRMIIKDLKLGVSQQTIFSVFHNDAAELHNVTTDLEKVCRQLHDPSVGLSDISI
>1.10.3290.10|cath|4_3_0|2jk8A01/12-244
MPKAKAKTKNTEIISPHHYVYPNTTTLKNKYGIKNLNAFLEKCSHDTAKAMINLREESLPEYFDTAYLCHIHQQLFKNTFEWAGYLRHIPFTFADGTTAAMPEMKRTGWKNAFAIGDEIQEGLQRLDQTLAEKNNLQGLTREEFNSEAIELFNSLNQLHPFREGNGRTQRLFFENLAKAAGHQLNFSLITKERMMVASVAVAENGDLEPMQHLFEDISNPEKIRLLKEFMHTMKNTGRNVNDRP
>1.10.3330.10|cath|4_3_0|2o70B00/2-165
MDINVVNALAYEDFVKLFGNVVEKCPLISAAIWSYRPFKDLADIEARISEFIHSLPDSGKEGILRCHPDLAGRDLQSGTLTPESQEEQSQAGMTTLDSAEIVHMYRLNSEYKERFGFPFVICARLNNKADIVRQLSERLKNRRTAELECAIEEVKKICSLRLHSIVLSDIQTKL
>1.10.3350.20|cath|4_3_0|2lorA00/1-108
MVNLGLSRVDDAVAAKHPGLGEYAACQSHAFMKGVFTFVTGTGMAFGLQMFIQRKFPYPLQWSLLVAVVAGSVVSYGVTRVESEKCNNLWLFLETGQLPKDRSTDQRS
>1.10.3370.10|cath|4_3_0|1rh5A00/2-423
MKKLIPILEKIPEVELPVKEITFKEKLKWTGIVLVLYFIMGCIDVYTAGAQIPAIFEFWQTITASRIGTLITLGIGPIVTAGIIMQLLVGSGIIQMDLSIPENRALFQGCQKLLSIIMCFVEAVLFVGAGAFGILTPLLAFLVIIQIAFGSIILIYLDEIVSKYGIGSGIGLFIAAGVSQTIFVGALGPEGYLWKFLNSLIQGVPNIEYIAPIIGTIIVFLMVVYAECMRVEIPLAHGRIKGAVGKYPIKFVYVSNIPVILAAALFANIQLWGLALYRMGIPILGHYEGGRAVDGIAYYLSTPYGLSSVISDPIHAIVYMIAMIITCVMFGIFWVETTGLDPKSMAKRIGSLGMAIKGFRKSEKAIEHRLKRYIPPLTVMSSAFVGFLATIANFIGALGGGTGVLLTVSIVYRMYEQLLRERTSELHPAIAKLLNK
>1.10.3390.10|cath|4_3_0|2jpqA00/1-83
MPITSKYTDEQVEKILAEVALVLEKHAASPELTLMIAGNIATNVLNQRVAASQRKLIAEKFAQALMSSLETPKTHLEHHHHHH
>1.10.340.30|cath|4_3_0|2jg6A00/1-186
MNECAFGTKDPVYLNYHDHVWGQPLYDSKALFKLLALESQHAGLSWLTILKKKEAYEEAFYDFEPEKVAQMTAQDIDRLMTFPNIVHHRKKLEAIVNQAQGYLKIEQAYGSFSKFLWSYVNGKPKDLQYEHASDRITVDDTATQLSKDLKQYGFKFLGPVTVFSFLEAAGLYDAHLKDCPSKPKHN
>1.10.340.40|cath|4_3_0|3lcnB00/4-100
MSQEQYTENLKVIVAEKLAGIPNFNEDIKYVAEYIVLLIVNGGTVESVVDELASLFDSVSRDTLANVVQTAFFALEALQQGESAENIVSKIRMMNAQSLGQSDIA
>1.10.340.50|cath|4_3_0|3vw4A01/170-261
MGHHHHHHRNYHLFEKVRKWAYRAIRQGWPVFSQWLDAVIQRVEMYNASLPVPLSPAECRAIGKSIAKYTHRKFSPEGFSAVQAARGRKGGTKSK
>1.10.3430.10|cath|4_3_0|5aexJ00/2-454
MSYNFTGTPTGEGTGGNSLTTDLNTQFDLANMGWIGVASAGVWIMVPGIGLLYSGLSRKKHALSLLWASMMASAVCIFQWFFWGYSLAFSHNTRGNGFIGTLEFFGFRNVLGAPSSVSSLPDILFAVYQGMFAAVTGALMLGGACERARLFPMMVFLFLWMTIVYCPIACWVWNAEGWLVKLGSLDYAGGLCVHLTSGHGGLVYALILGKRNDPVTRKGMPKYKPHSVTSVVLGTVFLWFGWMFFNGGSAGNATIRAWYSIMSTNLAAACGGLTWMVIDYFRCGRKWTTVGLCSGIIAGLVGITPAAGFVPIWSAVVIGVVTGAGCNLAVDLKSLLRIDDGLDCYSIHGVGGCIGSVLTGIFAADYVNATAGSYISPIDGGWINHHYKQVGYQLAGICAALAWTVTVTSILLLTMNAIPFLKLRLSADEEELGTDAAQIGEFTYEESTAYIPEP
>1.10.3470.10|cath|4_3_0|2nq2A00/6-330
MQPDSYPKILFGLTLLLVITAVISLGIGRYSLSVPQIGQILWAKATALEIDPVQQQVIFQVRLPRILTALCVGAGLALSGVVLQGIFRNPLVNPHIIGVTSGSAFGGTLAIFFGFSLYGLFTSTILFGFGTLALVFLFSFKFNQRSLLMLILIGMILSGLFSALVSLLQYISDTEEKLPSIVFWLMGSFATSNWEKLLFFFVPFLLCSSILLSLSWRLNLLSLDEKEAKALGVKMAPLRWLVIFLSGSLVACQVAISGSIGWVGLIIPHLSRMLVGANHQSLLPCTMLVGATYMLLVDNVARSLSDAEIPISILTALIGAPLFGVLVYKLKRGGMNE
>1.10.3540.10|cath|4_3_0|3bhwA00/4-198
MSLAEPRYKADIGGGSLKLPESRIIAGLLLEGVTEDQWRHAIEVENVLQRRSPGTAKRQSSLMRNRLETMGPELWQMVRDGSTQVAIQAVFAAAIKHSTLLGDFLDLVVRDQFRMFRPDLPRKMWDQYLEQCRNRDPLMPVWQDSTANKLADCVYRILVEVGYITDSKTYRLKSVRISGEVMSYLRENNEQYVIRCIQVSIEGHHHHHH
>1.10.357.10|cath|4_3_0|5d1rB00/14-239
MCQTCRVGKRRDAREQIEAKIVELGRRQLLDHGAAGLSLRAIARNLGMVSSAVYRYVSSRDELLTLLLVDAYSDLADTVDRARDDTVADSWSDDVIAIARAVRGWAVTNPARWALLYGSPVPGYHAPPDRTAGVATRVVGAFFDAIAAGIATGDIRLTDDVAPQPMSSDFEKIRQEFGFPGDDRVVTKCFLLWAGVVGAISLEVFGQYGADMLTDPGVVFDAQTRLLVAVLAEHHHHHH
>1.10.357.30|cath|4_3_0|2a2fX01/3-180
MVNILWELLHNMRDHYNEVLLQRWVHVFREILDKEQFLPMVVQNTEEYECIIERFPFHSEQLENAPFPKKFPFSRMVPEVYHQAKEFMYACMKFAEELTLSPNEVAAMVRKAANLLLTRSFSGCLSVVFRQPSITLTQLIQIIIDTQYLEKAGPFLDEFVCHMTNTERSVSQTPSAMFHV
>1.10.357.40|cath|4_3_0|2b3wA00/1-168
MPVRAQRIQHVMQDTIINFYSTSDDYGDFSNFAAWPIKVDGKTWPTSEHYFQAQKFLDEKYREEIRRVSSPMVAARMGRDRSKPLRKNWESVKEQVMRKALRAKFEQHAELRALLLATAPAKLVEHTENDAYWGDGGHGKGKNRLGYLLMELREQLAIEKLEHHHHHH
>1.10.3580.10|cath|4_3_0|2r31A02/69-238
MPLTRSANSAIEKVAPQFDAVAAMLGDYGGTDLLSYRADAPEALVRAQAEGWDPLIDWAATELRAPLRITHGVIPVPQDPVVLLKLRAEVASLDPFGLTALHDLVTLPGSLILGLAVIRGRIDAPTAHALSRIDEEFQAERWGRDEEAEAQAASRLAAMRDSERFWHLTRG
>1.10.3620.10|cath|4_3_0|3ca8A01/5-26_182-265
MNITPFPTLSPATIDAINVIGQWLAQFVPQLGNNADSVIFINQLQGLWPVERYLSLLTGELPRLRDDSDGYGPRGRDFIVHVDFPAEVIHAWQTLKHDAVLIEAMESRSLR
>1.10.3670.10|cath|4_3_0|2p1gA01/26-122_137-170
MSLQESSLVLSNGLGFVDTPYKAGTLEVDDTEDLIINCDEVDCTTFVEYALAMALCPQQGDEMQEGDFARNLQRIRYRDGKIDGYTSRLHYISDWINNAVRQGLLSLSYMSTHPELYKSLKNSPENVAQMAKYEKALSG
>1.10.3680.10|cath|4_3_0|2jxuA00/1-153
MSFFDKVKGALTSGREELTRQVGRYKNKKFMQGTVAVCARIAVASDGVSSEEKQKMIGFLRSSEELKVFDTAEVIEFFNKLVTSFDFDLEIGKGETMKYILALKDQPEAAQLALRVGIAVAKSDGNFDDDEKSAVREIARSLGFDPAEFGLLE
>1.10.3720.10|cath|4_3_0|4tquN00/2-284
MLATPFYSRSDRIFGIVNAVLLGIFALCALYPIIYIFSMSISSGAAVTQGRVFLLPVDIDFSAYGRVLHDKLFWTSYANTIFYTVFGVVTSLIFIVPGAYALSKPRIRGRRVFGFIIAFTMWFNAGMIPFFLNMRDLGLLDNRFGILIGFACNAFNIILMRNYFESISASFEEAARMDGANDLQILWKVYIPLAKPALATITLLCAISRWNGYFWAMVLLRAEEKIPLQVYLKKTIVDLNVNEEFAGALLTNSYSMETVVGAIIVMSIIPVIIVYPVVQKYFTK
>1.10.3730.20|cath|4_3_0|1s7bA00/5-110
MNPYIYLGGAILAEVIGTTLMKFSEGFTRLWPSVGTIICYCASFWLLAQTLAYIPTGIAYAIWSGVGIVLISLLSWGFFGQRLDLPAIIGMMLICAGVLIINLLSRSTPH
>1.10.3790.10|cath|4_3_0|1pc6A00/1-141
MKKLTFEIRSPAHQQNAIHAVQQILPDPTKPIVVTIQERNRSLDQNRKLWACLGDVSRQVEWHGRWLDAESWKCVFTAALKQQDVVPNLAGNGFVVIGQSTSRMRVGEFAELLELIQAFGTERGVKWSDEARLALEWKARWGDRAA
>1.10.3820.10|cath|4_3_0|2j7aC00/14-158
MSEEKSRNGPARLKLVLGGATLGVVALATVAFGMKYTDQRPFCTSCHIMNPVGVTHKLSGHANISCNDCHAPHNLLAKLPFKAIAGARDVYMNTLGHPGDLILAGMETKEVVNANCKACHTMTNVEVASMEAKKYCTDCHRNVQHMRMKPISTREVADE
>1.10.3860.10|cath|4_3_0|2nwlC00/10-416
MGLYRKYIEYPVLIKILIGLILGAIVGLILGHYGYAHAVHTYVKPFGDLFVRLLKMLVMPIVFASLVVGAASISPARLGRVGVKIVVYYLLTSAFAVTLGIIMARLFNPGAGIHLAVGGQQFQPHQAPPLVHILLDIVPTNPFGALANGQVLPTIFFAIILGIAITYLMNSENEKVRKSAETLLDAINGLAEAMYKIVNGVMQYAPIGVFALIAYVMAEQGVHVVGELAKVTAAVYVGLTLQILLVYFVLLKIYGIDPISFIKHAKDAMLTAFVTRSSSGTLPVTMRVAKEMGISEGIYSFTLPLGATINMDGTALYQGVCTFFIANALGSHLTVGQQLTIVLTAVLASIGTAGVPGAGAIMLAMVLHSVGLPLTDPNVAAAYAMILGIDAILDMGRTMVNVTGDLTGTAIVAKTEGTLVPR
>1.10.3910.10|cath|4_3_0|2fi0A00/3-81
MEVVMDNIIDVSIPVAEVVDKHPEVLEILVELGFKPLANPLMRNTVGRKVSLKQGSKLAGTPMDKIVRTLEANGYEVIGLD
>1.10.3960.10|cath|4_3_0|1tm9A00/1-137
MEQNNIKEQLISFFNQACSTHQERLDFICSTRESDTFSSVDVPLEPIKNIIEITKDENQQIEITKIAVNNIKTLSSVGATGQYMASFFSTNSEPAIIFCVIYFLYHFGFLKDNNKKQIIKKAYETIADNIADYLNEN
>1.10.4000.10|cath|4_3_0|2avuB00/3-106
MHTSELLKHIYDINLSYLLLAQRLIVQDKASAMFRLGINEEMATTLAALTLPQMVKLAETNQLVCHFRFDSHQTITQLTQDSRVDDLQQIHTGIMLSTRLLNDVNQPEEALRKKRA
>1.10.4010.10|cath|4_3_0|1w2yA00/1-229
MTNIEILENMLKLQQKLNDETNGLNWENGYTKEGKLISWRRCIYMECAELIDSFTWKHWKNISSLTNWENVRIEIVDIWHFILSLLLEEYRDKNNKDFKAIATEVNAVSVFQDFCKEEEYPNEGDIYGILNDIELIIHKCSGFGFNLGELLSTYFTLAIKCGLNLEILYKTYIGKNVLNIFRQNNGYKDGSYKKTWNGKEDNEVLAQILEQELDFDTIYKKLEECYKKA
>1.10.4080.10|cath|4_3_0|6g28A00/-1-357
MGHHHHHHGGMEKYVAAMVLSAAGDALGYYNGKWEFLQDGEKIHRQLAQLGGLDALDVGRWRVSDDTVMHLATAEALVEAGKAPKLTQLYYLLAKHYQDCMEDMDGRAPGGASVHNAMQLKPGKPNGWRIPFNSHEGGCGAAMRAMCIGLRFPHHSQLDTLIQVSIESGRMTHHHPTGYLGALASALFTAYAVNSRPPLQWGKGLMELLPEAKKYIVQSGYFVEENLQHWSYFQTKWENYLKLRGILDGESAPTFPESFGVKERDQFYTSLSYSGWGGSSGHDAPMIAYDAVLAAGDSWKELAHRAFFHGGDSDSTAAIAGCWWGVMYGFKGVSPSNYEKLEYRNRLEETARALYSLGSKEDTVISL
>1.10.4090.10|cath|4_3_0|1qgtB00/1-143
MDIDPYKEFGATVELLSFLPSDFFPSVRDLLDTASALYREALESPEHCSPHHTALRQAILCWGELMTLATWVGNNLEDPASRDLVVNYVNTNMGLKIRQLLWFHISCLTFGRETVLEYLVSFGVWIRTPPAYRPPNAPILSTLPETTVV
>1.10.4100.10|cath|4_3_0|1szqA01/11-284_427-483
MSAQINNIRPEFDREIVDIVDYVXNYEISSKVAYDTAHYCLLDTLGCGLEALEYPACKKLLGPIVPGTVVPNGVRVPGTQFQLDPVQAAFNIGAXIRWLDFNDTWLAAEWGHPSDNLGGILATADWLSRNAVASGKAPLTXKQVLTAXIKAHEIQGCIALENSFNRVGLDHVLLVKVASTAVVAEXLGLTREEILNAVSLAWVDGQSLRTYRHAPNTGTRKSWAAGDATSRAVRLALXAKTGEXGYPSALTAPVWGFYDVSFKGESFRFQRPYGSYVXENVLFKGHARRRQDGIPKLVDKFKINLARQFPTRQQQRILEVSLDRARLEQXPVNEYLDLYVI
>1.10.4160.10|cath|4_3_0|2jlnA00/8-471
MNSTPIEEARSLLNPSNAPTRYAERSVGPFSLAAIWFAMAIQVAIFIAAGQMTSSFQVWQVIVAIAAGCTIAVILLFFTQSAAIRWGINFTVAARMPFGIRGSLIPITLKALLSLFWFGFQTWLGALALDEITRLLTGFTNLPLWIVIFGAIQVVTTFYGITFIRWMNVFASPVLLAMGVYMVYLMLDGADVSLGEVMSMGGENPGMPFSTAIMIFVGGWIAVVVSIHDIVKECKVDPNASREGQTKADARYATAQWLGMVPASIIFGFIGAASMVLVGEWNPVIAITEVVGGVSIPMAILFQVFVLLATWSTNPAANLLSPAYTLCSTFPRVFTFKTGVIVSAVVGLLMMPWQFAGVLNTFLNLLASALGPLAGIMISDYFLVRRRRISLHDLYRTKGIYTYWRGVNWVALAVYAVALAVSFLTPDLMFVTGLIAALLLHIPAMRWVAKTFPLFSEAESRNEDYLRPIGP
>1.10.418.10|cath|4_3_0|1bhdA00/147-254
MSDLQQTNSEKILLSWVRQTTRPYSQVNVLNFTTSWTDGLAFNAVLHRHKPDLFSWDKVVKMSPIERLEHAFSKAQTYLGIEKLLDPEDVAVRLPDKKSIIMYLTSLFEVLPQQVTID
>1.10.418.80|cath|4_3_0|2wdtA01/5-28_82-161
MAKNDIWTPLESNPDSLYLYSCKLGQSKWFIKQYIPNSCGTIALLHLYGNLRNKFELDKDSVLDDFFNKVNEMSAEKRGQELKNNKSIENLHHEFCGQVENRDDILDV
>1.10.418.90|cath|4_3_0|2l1nA00/1-120
MGITITDELLWAILKDELSDAEANALVWQALGYVWDEAQSCWKTDLVAPEWRQDYPEPPDFIASRPATVKLTRSIPAPYKQLLKEELGFAGYSINELVPRKTRRATMTNWLLAYRRSQQD
>1.10.437.10|cath|4_3_0|1lxlA00/-3-217
MSMAMSQSNRELVVDFLSYKLSQKGYSWSQFSDVEENRTEAPEGTESEMETPSAINGNPSWHLADSPAVNGATGHSSSLDAREVIPMAAVKQALREAGDEFELRYRRAFSDLTSQLHITPGTAYQSFEQVVNELFRDGVNWGRIVAFFSFGGALCVESVDKEMQVLVSRIAAWMATYLNDHLEPWIQENGGWDTFVELYGNNAAAESRKGQERLEHHHHHH
>1.10.437.20|cath|4_3_0|2vvwA00/40-189
MTDVIKPDYLEYDDLLDRDEMFTILEEYFMYRGLLGLRIKYGRLFNEIKKFDNDAEEQFGTIEELKQKLRLNSEEGADNFIDYIKVQKQDIVKLTVYDCISMIGLCACVVDVWRNEKLFSRWKYCLRAIKLFINDHMLDKIKSILQNRLVYVEMSKHHHHHH
>1.10.439.10|cath|4_3_0|4hstA01/14-164
MTMAANTDRAVLQAALPPLSGSLPIPGLSASVRVRRDAWGIPHIKASGEADAYRALGFVHSQDRLFQMELTRRKALGRAAEWLGAEAAEADILVRRLGMEKVCRRDFEALGVEAKDMLRAYVAGVNAFLASGAPLPVEYGLLGAEPEPWEPWHSIAVMRRLGLL
>1.10.440.10|cath|4_3_0|1eniA00/2-138
MTQINLTLVSELADQHLMAEYRELPRVFGAVRKHVANGKRVRDFKISPTFILGAGHVTFFYDKLEFLRKRQIELIAECLKRGFNIKDTTVQDISDIPQEFRGDYIPHEASIAISQARLDEKIAQRPTWYKYYGKAIYA
>1.10.455.10|cath|4_3_0|2xzmG00/9-200
MSVEKGFATQPKLFGKWNYDEVKIQDPCFQNYIACTTTKSQVFVPHTAGRYQVKKFRKTQCPIVERLIGTLMFHGRNAGKKALCIKVVKNAFEIIHLVTGRNPLEVFVGAVQNAGPREDSTRIGTAGVVRKQAVDVAPMRRVNLAIYFIIKGCRESAFKSMRSIAETLADEIINAEKNNTQSSWAIRKKDEIEKVAKGNR
>1.10.472.10|cath|4_3_0|1jkwA01/11-160_262-287
MYHNSSQKRHWTFSSEEQLARLRADANRKFRCKAVANGKVLPNDPVFLEPHEEMTLCKYYEKRLLEFCSVFKPAMPRSVVGTACMYFKRFYLNNSVMEYHPRIIMLTCAFLACKVDEFNVSSPQFVGNLRESPLGQEKALEQILEYELLLIQQLNFHLIVYEPPRSEEVAVLKQKLDRCHSAELAL
>1.10.472.20|cath|4_3_0|3vygE00/4-154
MSSSIREEVHRHLGTVALMQPALHQQTHAPAPTEITHTLFRAYTRVPHDVGGEADVPIEYHEKEEEIWELNTFATCECLAWRGVWTAEERRRKQNCDVGQTVYLGMPYYGRWLLTAARILVDKQFVTLTELHNKIVEMRERVASGQGLGEYLPPKAK
>1.10.490.10|cath|4_3_0|2vebA00/6-195
MSVEKIPGYTYGETENRAPFNLEDLKLLKEAVMFTAEDEEYIQKAGEVLEDQVEEILDTWYGFVGSHPHLLYYFTSPDGTPNEKYLAAVRKRFSRWILDTSNRSYDQAWLDYQYEIGLRHHRTKKNQTDNVESVPNIGYRYLVAFIYPITATMKPFLARKGHTPEEVEKMYQAWFKATTLQVALWSYPYVKYGDF
>1.10.490.110|cath|4_3_0|2yskA00/2-145
MSATGLEVFDRTLHKTHAWLKAIMEELGTEDRHKAYLALRAVLHALRDRLTVEEVAQLAAQLPMLVRGLYYEGWDPTGKPLKERHKEAFLAHVAEELKTPSGPAVDPEAATRAVFKVLSREISQGELEDVLGLLPKELRALWPQG
>1.10.490.20|cath|4_3_0|1cpcB00/1-174
MLDAFAKVVSQADARGEYLSGSQIDALSALVADGNKRMDVVNRITGNSSTIVANAARSLFAEQPQLIAPGGXAYTSRRMAACLRDMEIILRYVTYAIFAGDASVLDDRCLNGLKETYLALGTPGSSVAVGVQKMKDAALAIAGDTNGITRGDCASLMAEVASYFDKAASAVA
>1.10.506.10|cath|4_3_0|1werA02/718-805_982-1041
MEKIMPEEEYSEFKELILQKELHVVYALSHVCGQDRTLLASILLRIFLHEKLESLLLCTLNDREISMEDEATTLFRATTLASTLMEQYMKATDTTEHSRTDLSRDLAALHEICVAHSDELRTLSNERGAQQHVLKKLLAITELLQQKQNQYTKTNDVR
>1.10.510.10|cath|4_3_0|4bfmA00/2-331
MKDYDELLKYYELYETIGTGGFAKVKLACHVLTGEMVAIKIMDKNALGSDLPRVKTEIDALKSLRHQHICQLYHVLETKNKIFMVLEYCPGGELFDYIISQDRLSEEETRVVFRQILSAVAYVHSQGYAHRDLKPENLLFDENHKLKLIDFGLCAKPKGNKDYHLQECCGSLAYAAPELIQGKSYLGSEADVWSMGILLYVLMCGFLPFDDDNVMALYKKIMRGKYEVPKWLSPSSILLLQQMLQVDPKKRISMRNLLNHPWVMQDYSCPVEWQSKTPLTHLDEDCVTELSVHHRSSRQTMEDLISSWQYDHLTATYLLLLAKKARLEHHHHHH
>1.10.520.10|cath|4_3_0|2vcnA01/2-131_239-250
MRGSHHHHHHGSGKSYPTVSADYQKAVEKAKKKLRGFIAEKRCAPLMLRLAAHSAGTFDKGTKTGGPFGTIKHPAELAHSANNGLDIAVRLLEPLKAEFPILSYADFYQLAGVVAVEVTGGPEVPFHPGREDKPEPPPEGRLHQKLSELGFADA
>1.10.520.30|cath|4_3_0|4gkfA00/15-160
MEVHMLSKDNKKSIRKTLEQRRGEYAYYVIKEVADLNDKQLEEKYASLVKKAPVMILSNGLLQTLAFLLAKAETSPEKANQILSRVNEYPPRFIEKLGNDKDEHLLLYLHIVYWLRENVDRNIDVKTLLSQDYSKVLWATKEAIALLNWMRRFAVAMLKEEGKENEGSS
>1.10.530.10|cath|4_3_0|3ct5A00/1-159
MVYVSNKYLTMSEMKVNAQYILNYLSSNGWTKQAICGMLGNMQSESTINPGLWQNLDEGNTSLGFGLVQWTPASNYINWANSQGLPYKNMDSELKRIIWEVNNNAQWINLRDMTFKEYIKSTKTPRELAMIFLASYERPANPNQPERGDQAEYWYKNLS
>1.10.530.40|cath|4_3_0|1xjtA00/9-186
MKGKTAAGGGAICAIAVXITIVXGNGNVRTNQAGLELIGNAEGCRRDPYXCPAGVWTDGIGNTHGVTPGVRKTDQQIAADWEKNILIAERCINQHFRGKDXPDNAFSAXTSAAFNXGCNSLRTYYSKARGXRVETSIHKWAQKGEWVNXCNHLPDFVNSNGVPLRGLKIRREKERQLCLTGLVNEHHHHHH
>1.10.533.10|cath|4_3_0|1n3kA00/1-130
MAEYGTLLQDLTNNITLEDLEQLKSACKEDIPSEKSEEITTGSAWFSFLESHNKLDKDNLSYIEHIFEISRRPDLLTMVVDYRTRVLKISEEDELDTKLTRIPSAKKYKDIIRQPSEEEIIKLAPPPKKA
>1.10.540.10|cath|4_3_0|1rx0C01/11-133
MVQTGHRSLTSCIDPSMGLNEEQKEFQKVAFDFAAREMAPNMAEWDQKELFPVDVMRKAAQLGFGGVYIQTDVGGSGLSRLDTSVIFEALATGCTSTTAYISIHNMCAWMIDSFGNEEQRHKFCPPLCTMEKF
>1.10.555.10|cath|4_3_0|3eapD00/-4-249
MHHHHHHSSGRENLYFQGMWDQRLVRLALLQHLRAFYGIKVKGVRGQCDRRRHETAATEIGGKIFGVPFNALPHSAVPEYGHIPSFLVDACTSLEDHIHTEGLFRKSGSVIRLKALKNKVDHGEGCLSSAPPCDIAGLLKQFFRELPEPILPADLHEALLKAQQLGTEEKNKATLLLSCLLADHTVHVLRYFFNFLRNVSLRSSENKMDSSNLAVIFAPNLLQTSEGHEKMSSNTEKKLRLQAAVVQTLIDYASDIGRVPDFILEKIPAML
>1.10.560.10|cath|4_3_0|4aolA01/5-147_417-550
MSQLFNNSRSDTLFLGGEKISGDDIRNQNVLATMAVANVVKSSLGPVGLDKMLVDDIGDFTVTNDGATILSLLDVQHPAGKILVELAQQQDREIGDGTTSVVIIASELLKRANELVKNKIHPTTIITGFRVALREAIRFINEVLSTSNVVPGGGCVEAALNIYLDNFATTVGSREQLAIAEFAAALLIIPKTLAVNAAKDSSELVAKLRSYHAASQMAKPEDVKRRSYRNYGLDLIRGKIVDEIHAGVLEPTISKVKSLKSALEACVAILRIDTMITVDPEPPKEDPHDH
>1.10.565.10|cath|4_3_0|1k74D00/206-477
MKKGHHHHHHGPESADLRALAKHLYDSYIKSFPLTKAKARAILTGKTTDKSPFVIYDMNSLMMGEDKIKFKHITPLQEQSKEVAIRIFQGCQFRSVEAVQEITEYAKSIPGFVNLDLNDQVTLLKYGVHEIIYTMLASLMNKDGVLISEGQGFMTREFLKSLRKPFGDFMEPKFEFAVKFNALELDDSDLAIFIAVIILSGDRPGLLNVKPIEDIQDNLLQALELQLKLNHPESSQLFAKLLQKMTDLRQIVTEHVQLLQVIKKTETDMSLHPLLQEIYKDLY
>1.10.590.10|cath|4_3_0|1csmA00/1-256
MDFTKPETVLNLQNIRDELVRMEDSIIFKFIERSHFATCPSVYEANHPGLEIPNFKGSFLDWALSNLEIAHSRIRRFESPDETPFFPDKIQKSFLPSINYPQILAPYAPEVNYNDKIKKVYIEKIIPLISKRDGDDKNNFGSVATRDIECLQSLSRRIHFGKFVAEAKFQSDIPLYTKLIKSKDVEGIMKNITNSAVEEKILERLTKKAEVYGVDPTNESGERRIIPEYLVKIYKEIVIPITKEVEVEYLLRRLEE
>1.10.60.10|cath|4_3_0|1f5tA02/1076-1121
MRKHRLAERLLTDIIGLDINKVHDEADRWEHVMSDEVERRLVKVLK
>1.10.60.20|cath|4_3_0|1rq6A00/1-62
MGNIRTSFVKRIAKEMIETHPGKFTDDFDTNKKLVEEFSTVSTKHLRNKIAGYITRIISQQK
>1.10.600.10|cath|4_3_0|5hn9C00/37-392
MKETNSEEADSGLAFFRNMYDKYRDAFLSHLNEYSLEEEIKEHISKYYKLLFDYNCLGGKNNRGILVILIYEYVKNRDINSSEWEKAACLAWCIEILQAAFLVADDIMDKGEMRRNKYCWYLLKDVETKNAVNDVLLLYNSIYKLIEIYLRNESCYVDVIATFRDATLKTIIGQHLDTNIFSDKYSDAHREIDVNNINVPEQPVIDINMINFGVYKNIVIHKTAYYSFFLPIVCGMLLAGIAVDNLIYKKIEDISMLMGEYFQIHDDYLDIFGDSTKTGKVGSDIQNNKLTWPLIKTFELCSEPDKIKIVKNYGKNNLACVKVIDSLYEQYKIRKHYESYEKAQKAKILSAINELHHEGIEYVLKYLLEILFTGV
>1.10.620.20|cath|4_3_0|3pf7B00/5-474
MINYSERIPNNVNLNENKTLQRALEQWQPSFLNWWDDMGPENSSNYDVYLRTAVSVDPKGWADFGYVKMHDYRWGIFLAPQEGEKKITFGEHKGQDVWQEVPGEYRSTLRRIIVTQGDTEPASVEQQRHLGLTAPSLYDLRNLFQVNVEEGRHLWAMVYLLHAHFGRDGREEGEALLERRSGDEDNPRILTAFNEKTPDWLSFFMFTFITDRDGKFQLASLAESAFDPLARTCKFMLTEEAHHLFVGESGIARVIQRTCEVMKELGTDDPAKLRAAGVIDLPTLQKYLNFHYSVTSDLYGAEISSNAATYYTNGLKGRFEEEKIGDDHKLQNSEYEVMDVAGDKILTRHVPALSALNERLRDDWITDVQAGVDRWNRIPAKFGFDFRFTLPHKGFHRKIGMFADVHVSPDGRLISEAEWTHQHKNWLPTESDRLYVHSLMGRCLEPGKFANWIAAPARGINNQPVNFEYVRFNWSHPQFEK
>1.10.630.10|cath|4_3_0|3b6hA00/23-501
MAKKTSSLLSRRRTRRPGEPPLDLGSIPWLGYALDFGKDAASFLTRMKEKHGDIFTILVGGRYVTVLLDPHSYDAVVWEPRTRLDFHAYAIFLMERIFDVQLPHYSPSDEKARMKLTLLHRELQALTEAMYTNLHAVLLGDATEAGSGWHEMGLLDFSYSFLLRAGYLTLYGIEALPRTHESQAQDRVHSADVFHTFRQLDRLLPKLARGSLSVGDKDHMCSVKSRLWKLLSPARLARRAHRSKWLESYLLHLEEMGVSEEMQARALVLQLWATQGNMGPAAFWLLLFLLKNPEALAAVRGELESILWQAEQPVSQTTTLPQKVLDSTPVLDSVLSESLRLTAAPFITREVVVDLAMPMADGREFNLRRGDRLLLFPFLSPQRDPEIYTDPEVFKYNRFLNPDGSEKKDFYKDGKRLKNYNMPWGAGHNHCLGRSYAVNSIKQFVFLVLVHLDLELINADVEIPEFDLSRYGFGLMQPEHDVPVRYRIRPHHHHHHHH
>1.10.645.10|cath|4_3_0|4omfA00/2-386
MSERIVISPTSRQEGHAELVMEVDDEGIVTKGRYFSITPVRGLEKMVTGKAPETAPVMVQRICGVCPIPHTLASVEAIDDSLDIEVPKAGRLLRELTLAAHHVNSHAIHHFLIAPDFVPENLMADAINSVSEIRKNAQYVVDMVAGEGIHPSDVRIGGMADNITELARKRLYARLKQLKPKVNEHVELMIGLIEDKGLPEGLGVHNQPTLASHQIYGDRTKFDLDRFTEIMPESWYDDPEIAKRACSTIPLYDGRNVEVGPRARMVEFQGFKERGVVAQHVARALEMKTALSRAIEILDELDTSAPVRADFDERGTGKLGIGAIEAPRGLDVHMAKVENGKIQFYSALVPTTWNIPTMGPATEGFHHEYGPHVIRAYDPCLSCATH
>1.10.700.10|cath|4_3_0|1b4uA00/8-139
MTEKKERIDVHAYLAEFDDIPGTRVFTAQRARKGYNLNQFAMSLMKAENRERFKADESAYLDEWNLTPAAKAAVLARDYNAMIDEGGNVYFLSKLFSTDGKSFQFAAGSMTGMTQEEYAQMMIDGGRSPAGVRSIKGGY
>1.10.720.10|cath|4_3_0|3l0oA01/4-52
MSEEQKTISISELESMNIKQLYEIAKSLGIPRYTSMRKRDLIFAILKAQTES
>1.10.720.30|cath|4_3_0|2kvuA00/1-75
MGHHHHHHSHMSTPLTGKPGALPANLDDMKVAELKQELKLRSLPVSGTKTELIERLRAYQDQISPVPGAPKAPAA
>1.10.720.40|cath|4_3_0|1gjjA00/1-153
MPEFLEDPSVLTKDKLKSELVANNVTLPAGEQRKDVYVQLYLQHLTARNRDVTELTNEDLLDQLVKYGVNPGPIVGTTRKLYEKKLLKLREQGTESRSSTPLPTISSS
>1.10.720.80|cath|4_3_0|2lc3A00/1-88
MKDSDKEKENGKMGCWSIEHVEQYLGTDELPKNDLITYLQKNADAAFLRHWKLTGTNKSIRKNRNCSQLIAAYKDFCEHGTKSGLNQG
>1.10.730.10|cath|4_3_0|1gaxA02/1-22_535-739
MDLPKAYDPKSVEPKWAEKWAKNVIDPLEMVERYGADALRFALIYLATGGQDIRLDLRWLEMARNFANKLYNAARFVLLSREGFQAKEDTPTLADRFMRSRLSRGVEEITALYEALDLAQAAREVYELVWSEFCDWYLEAAKPALKAGNAHTLRTLEEVLAVLLKLLHPMMPFLTSELYQALTGKEELALEAWPEPGGRDEEAERAFEALKQAVTAVRALKAEAGLP
>1.10.760.10|cath|4_3_0|3wfdC00/5-146
MSETFTKGMARNIYFGGSVFFILLFLALTYHTEKTLPERTNEAAMSAAVVRGKLVWEQNNCVGCHTLLGEGAYFAPELGNVVGRRGGEEGFNTFLQAWMKIQPLNVPGRRAMPQFHLSEGQVDDLAEFLKWSSKIDTNQWPPNKEG
>1.10.8.10|cath|4_3_0|1e94E02/110-243
MVRVQAIEKNRYRAEELAEERILDVLIPPAKNNWGQTEQQQEPSAARQAFRKKLREGQLDDKEIEKQKARKLKIKDAMKLLIEEEAAKLVNPEELKQDA
>1.10.8.1080|cath|4_3_0|3w0lD01/4-27_509-603
MRGTRKYQHVIETPDPGKWELAGYEESINNSKLFHRATSVLQRLTGQSQQRCTEVLLQSIYGEQTLSEQIRNTTIAGHVEAAASQDKVLPVAIVSLLRSCTIQDSRSRINSSLSIRSAIESS
>1.10.8.110|cath|4_3_0|4l6v600/1-125
MDGLKSFLSTAPVMIMALLTFTAGILIEFNAFYPDLLFHPCSCAGDFLIPSIIFLYIAGWIGWVGRSYLIEIRESKNPEMQEVVINVPLAIKKMLGGFLWPLAAVGEYTSGKLVMKDSEIPTSPR
>1.10.8.1210|cath|4_3_0|3k92A01/7-42_401-424
MSAKQVSKDEEKEALNLFLSTQTIIKEALRKLGYPGDMYELMDMRLAAYMTGIRKSAEASRFRGWV
>1.10.8.130|cath|4_3_0|1gvnA00/3-90
MAVTYEKTFEIEIINELSASVYNRVLNYVLNHELNKNDSQLLEVNLLNQLKLAKRVNLFDYSLEELQAVHEYWRSMNRYSKQVLNKEKVA
>1.10.8.1320|cath|4_3_0|2k9hA00/43-99
MGSMVCDVCHHECETAKELESHRQSCINGQCPYCMTITEATESALQAHYSICKLTGR
>1.10.8.140|cath|4_3_0|1eijA00/1-72
MRQQLEMQKKQIMMQILTPEARSRLANLRLTRPDFVEQIELQLIQLAQMGRVRSKITDEQLKELLKRVAGKKREIKISRK
>1.10.8.20|cath|4_3_0|3q8gA01/4-82
MGHHHHHHHHMTTSILDTYPQICSPNALPGTPGNLTKEQEEALLQFRSILLEKNYKERLDDSTLLRFLRARKFDINASVEMFVETERWREEY
>1.10.8.40|cath|4_3_0|1gjsA00/1-65
MKAIFVLNAQHDEAVDANSLAEAKVLANRELDKYGVSDYYKNLINNAKTVEGVKALIDEILAALP
>1.10.8.420|cath|4_3_0|1vddB01/2-53
MKYPPSLVSLIRELSRLPGIGPKSAQRLAFHLFEQPREDIERLASALLEAKRD
>1.10.8.50|cath|4_3_0|2xzmM01/1-82
MSFVIEKESDFKYIHRILNTNIDGKRITPIALTGIRGIGRRFAYIICKVLKIDPNARAGLLTEDQCNKITDLIADPEAHGIP
>1.10.8.530|cath|4_3_0|2kebA00/1-78
MSASAQQLAEELQIFGLDCEEALIEKLVELCVQYGQNEEGMVGELIAFCTSTHKVGLTSEILNSFEHEFLSKRLSKAR
>1.10.8.60|cath|4_3_0|1c1kA01/6-107
MPAGGERYIDGKSVYKLYLMIKQHMNGKYDVIKYNWCMRVSDAAYQKRRDKYFFQKLSEKYKLKELALIFISNLVANQDAWIGDISDADALVFYREYIGRLK
>1.10.8.840|cath|4_3_0|4gmqA00/355-446
MGHHHHHHAAKNAVKKNKRVLRGSVKEANYFVEGEASAATIDAVLNDVDLVITKIDADEIAALAGKLNGLTVADEIKNVWKEEVSRLVGAGKLKEGDIKALVA
>1.10.800.10|cath|4_3_0|1ltzA00/7-283
MNDRADFVVPDITTRKNVGLSHDANDFTLPQPLDRYSAEDHATWATLYQRQCKLLPGRACDEFLEGLERLEVDADRVPDFNKLNEKLMAATGWKIVAVPGLIPDDVFFEHLANRRFPVTWWLREPHQLDYLQEPDVFHDLFGHVPLLINPVFADYLEAYGKGGVKAKALGALPMLARLYWYTVEFGLINTPAGMRIYGAGILSSKSESIYCLDSASPNRVGFDLMRIMNTRYRIDTFQKTYFVIDSFKQLFDATAPDFAPLYLQLADAQPWGAGDIAPDDLVLNAGDHQGWADTEDV
>1.10.840.10|cath|4_3_0|3t6aA00/511-818
MGEFVTPLLETVSSFRPNEFESKFLPPENKPLETALLKRAKELFTNNDPKVIAQHVLSMDCRVARILGVSEEMRRNMGVSSGLELITLPHGHQLRLDIIERHNTMAIGIAVDILGCTGTLEDRAATLSKIIQVAVELKDSMGDLYSFSALMKALEMPQITRLEKTWTALRHQYTQTAILYEKQLKPFSKLLHEGRESTCVPPNNVSVPLLMPLVTLMERQAVTFEGTDMWEKNDQSCEIMLNHLATARFMAEAADSYRMNAERILAGFQPDEEMNEICKTEFQMRLLWGSKGAQVNQTERYEKFNQILTALSRKLEPPPVKQAELLEHHHHHH
>1.10.860.10|cath|4_3_0|3gxvB00/1-123
MDHLKHLQQLQNIERIVLSGIVLANHKIEEVHSVLEPSDFYYPPNGLFFEIALKLHEEDCPIDENFIRQKMPKDKQIKEEDLVAIFAASPIDNIEAYVEEIKNASIKRKLFGLANTIREQAHH
>1.10.880.10|cath|4_3_0|1sknP00/456-529
MGHHHHHHSGQRKRGRQSKDEQLASDNELPVSAFQISEMSLSELQQVLKNESLSEYQRQLIRKIRRRGKNKVAARTCRQRRTDRHDKMSHYI
>1.10.940.10|cath|4_3_0|2yxlA01/6-157
MEAEKKKLSIPPKGIRAIIEAIRLGEIIKPSQYAKREAFKKHDVEEAWLNRVLTMIFYDIMKKQGLIDKVIKEIVGVTPLILDPWLRAALRVAVDIALFHDPSSQTIKNLRWKASDFISSRTHPYVGMYFWDLLDKIFEYKPNPKNELEELEWKYLA
>1.10.950.10|cath|4_3_0|2k6mS00/10-76
MLAKLCKTIYPLADLLARPLPEGVDPLKLEIYLTDEDFEFALDMTRDEYNALPAWKQVNLKKAKGLF
>1.20.1020.10|cath|4_3_0|1l3eB00/101-201
MGSGAHTADPEKRKLIQQQLVLLLHAHKCQRREQANGEVRQCNLPHCRTMKNVLNHMTHCQSGKSCQVAHCASSRQIISHWKNCTRHDCPVCLPLKNAGDK
>1.20.1050.10|cath|4_3_0|1oe8A02/84-207
MMGGTEEEYYNVEKLIGQAEDLEHEYYKTLMKPEEEKQKIIKEILNGKVPVLLDIICESLKASTGKLAVGDKVTLADLVLIAVIDHVTDLDKEFLTGKYPEIHKHRENLLASSPRLAKYLSDRAATPF
>1.20.1050.120|cath|4_3_0|2uv8G01/5-141
MDAYSTRPLTLSHGSLEHVLLVPTASFFIASQLQEQFNKILPEPTEGFAADDEPTTPAELVGKFLGYVSSLVEPSKVGQFDQVLNLCLTEFENCYLEGNDIHALAAKLLQENDTTLVKTKELIKNYITARIMAKRPFDKKS
>1.20.1050.130|cath|4_3_0|5a1nB00/104-320
MTNIIQADEPTTLTTNALDLNSVLGKDYGALKDIVINANPASPPLSLLVLHRLLCEHFRVLSTVHTHDSVKSVPENLLKCFGEQNKKQPRQDYQLGFTLIWKNVPKTQMKFSIQTMCPIEGEGNIARFLFSLFGQKHNAVNATLIDSWVDIAIFQLKEGSSKEKAAVFRSMNSALGKSPWLAGNELTVADVVLWSVLQQIGGCSVTVPANVQRWMRSCENLAPFNTALKLLKLEHHHHHH
>1.20.1070.10|cath|4_3_0|2ks9A00/2-364
MDNVLPVDSDLSPNISTNTSEPNQFVQPAWQIVLWAAAYTVIVVTSVVGNVVVMWIILAHKRMRTVTNYFLVNLAFAEASMAAFNTVVNFTYAVHNEWYYGLFYCKFHNFFPIAAVFASIYSMTAVAFDRYMAIIHPLQPRLSATATKVVICVIWVLALLLAFPQGYYSTTETMPSRVVCMIEWPEHPNKIYEKVYHICVTVLIYFLPLLVIGYAYTVVGITLWASEIPGDSSDRYHEQVSAKRKVVKMMIVVVCTFAICWLPFHIFFLLPYINPDLYLKKFIQQVYLAIMWLAMSSTMYNPIIYCCLNDRFRLGFKHAFRCCPFISAGDYEGLEMKSTRYLQTQGSVYKVSRLETTISTVVGA
>1.20.120.1770|cath|4_3_0|4o6yB00/9-219
MAVPVLGGFPIFMVVRVLGFIIAALVLTWTVHYRGGLALSSDNKDHIFNVHPVMMVIGLILFNGEAMLAYKSVQGTKNLKKLVHLTLQLTAFILSLIGVWAALKFHIDKGIENFYSLHSWLGLACLFLFAFQWAAGFVTYWYPGGSRNSRASLMPWHVFLGISIYALALVTATTGILEKVTFLQVNQVITRYSTEAMLVNTMGVLILILGGFVILGVVTPVSGKDQVLTQ
>1.20.120.180|cath|4_3_0|1fntc01/6-221
MPPKRAALIQNLRDSYTETSSFAVIEEWAAGTLQEIEGIAKAAAEAHGVIRNSTYGRAQAEKSPEQLLGVLQRYQDLCHNVYCQAETIRTVIAIRIPEHKEEDNLGVAVQHAVLKIIDELEIKTLGSGEKSGSGGAPTPIGMYALREYLSARSTVEDKLLGSVDAESGKTKGGSQSPSLLLELRQIDADFMLKVELATTHLSTMVRAVINAYLLNWKKLIQ
>1.20.1080.10|cath|4_3_0|3zojA00/11-273
MPDIENQAADGQAEIKPEDAPYITNAYKPAYARWGFGSDSVRNHFIAMSGEFVGTFLFLWSAFVIAQIANQAPETPDGGSNPAQLIMISFGFGFGVMVGVFITYRVSGGNLNPAVTLALVLARAIPPFRGILMAFTQIVAGMAAAGAASAMTPGEIAFANALGGGASRTRGLFLEAFGTAILCLTVLMLAVEKHRATWFAPFVIGIALLIAHLICIYYTGAGLNPARSFGPAVAARSFPNYHWIYWLGPILGAFLAYSIWQMWKWLNYQTTNPGQDSDA
>1.20.1160.20|cath|4_3_0|3k1rA01/1-81
MDRKVAREFRHKVDFLIENDAEKDYLYDVLRMYHQTMDVAVLVGDLKLVINEPSRLPLFDAIRPLIPLKHQVEYDQLTPRR
>1.20.120.1010|cath|4_3_0|3htkC01/5-183_238-258
MALNDNPIPKSVPLHPKSGKYFHNLHARDLSNIYQQCYKQIDETINQLVDSTSPSTIGIEEQVADITSTYKLLSTYESESNSFDEHIKDLKKNFKQSSDACPQIDLSTWDKYRTGELTAPKLSELYLNMPTPEPATMVNNTDTLKILKVLPYIWNDPTCVIPDLQNPADEDDLQIEGGKIELTDPIMELRCKIAKMKESQEQDKRSSQAIDVL
>1.20.120.1030|cath|4_3_0|3fdqA01/4-125
MPKSEIRKLLQEIKKQVDNPGNSSTTEIKKMASEAGIDEQTAEEIYHLLTEFYQAVEEHGGIEKYMHSNISWLKIELELLSACYQIAILEDMKVLDISEMLSLNDLRIFPKTPSQLQNTYYKLKK
>1.20.120.1080|cath|4_3_0|3i4uA01/948-1015_1069-1097
MGDRGPEFELGTRGSPMETLITAMEQLYTLGALDDEGLLTRLGRRMAEFPLEPMLCKMLIMSVHLGCSEEMLTIVSMLSVQARSLRRAQDIRKQMLGIMDRHKLDVVSCG
>1.20.120.1200|cath|4_3_0|3rkoF01/1-160
MEFAFYICGLIAILATLRVITHTNPVHALLYLIISLLAISGVFFSLGAYFAGALEIIVYAGAIMVLFVFVVMMLNLGGSEIEQERQWLKPQVWIGPAILSAIMLVVIVYAILGVNDQGIDGTPISAKAVGITLFGPYVLAVELASMLLLAGLVVAFHVGR
>1.20.120.1360|cath|4_3_0|2lseA00/1-101
MQEERKKLLEKLEKILDEVTDGAPDEARERIEKLAKDVKDELEEGDAKNMIEKFRDEMEQMYKDAPNAVMEQLLEEIEKLLKKAGSLVPRGSYLEHHHHHH
>1.20.120.1370|cath|4_3_0|2p7vA00/1-158
MLNQLDNLTERVRGSNKLVDRWLHVRKHLLVAYYNLVGIKPGKESYMRLNEKALDDFCQSLVDYLSAGHFSIYERILHKLEGNGQLARAAKIWPQLEANTQQIMDYYDSSLETAIDHDNYLEFQQVLSDIGEALEARFVLEDKLILLVLDAARVKHPA
>1.20.120.140|cath|4_3_0|1vmaA01/1-83
MGSDKIHHHHHHMGLFDFLKKGLQKTKETFFGRVVKLLKGKKLDDETREELEELLIQADVGVETTEYILERLEEKDGDALESLKEIILEILNFDT
>1.20.120.1500|cath|4_3_0|6cgvM01/1-134
MMQDATDPAVRAALQSQPSGLNSTDDWRQVMDRIMSLTARNPDAFRQQPQANRLSAILEAVVPARANPTHEKVLAIVNALAENRAIRPDEAGLVYDALLQRVARYNSGNVQTNLDRLVGDVREAVAQRERAQQQ
>1.20.120.160|cath|4_3_0|1wn0C00/5-142
MAAAALREQLNALLSSMFASGLVDEQFQQLQMLQEDGGTPGFVAEVVTLFCDDADRIISELAALLDQPIVDFDKVDAYVHQLKGSSASVGAQKVKFTCMQFRQLCQDKNRDGCIMALAVVRNEFYDLRNKFQTMLQLEQQIQAQQ
>1.20.120.1630|cath|4_3_0|4a2nB00/1-192
MNENLWKICFIVMFIIWVFVRKVYGTRAMKNKSKKKVRPNFEKSLVFLNFIGMVFLPLTAVFSSYLDSFNINLPDSIRLFALIVTFLNIGLFTKIHKDLGNNWSAILEIKDGHKLVKEGIYKNIRHPMYAHLWLWVITQGIILSNWVVLIFGIVAWAILYFIRVPKEEELLIEEFGDEYIEYMGKTGRLFPKVV
>1.20.120.1820|cath|4_3_0|1n1cA01/4-126
MSQVDINPARALVYQLLSSLFAREVDEQRLKELTSEAAQQFWEQLSLEANFTQSVDKIRSTLNGIKDDEALLELAADYCGLFLVGTKHSASPYASLYLSGEDEPLLFGEQHQQXSEFLHQSKLQVQ
>1.20.120.1870|cath|4_3_0|3dd7C00/1-123
MRHISPEELIALHDANISRYGGLPGMSDPGRAEAIIGRVQARVAYEEITDLFEVSATYLVATARGYIFNDANKRTALNSALLFLRRNGVQVFDSPELADLTVGAATGEISVSSVADTLRRLYGSADPLEHHHHHH
>1.20.120.1930|cath|4_3_0|2m4eA00/1-86
MSKTAKLNNEEKLVKKALEIGGKMAKMQGFDLPQSPQPVRVKAVYLFLVDAKQIAPLPDSKLDGANIKHRLALWIHAALPDNDPLK
>1.20.120.1980|cath|4_3_0|3mlgA00/13-181
MRDYSELEIFEGNPLDKWNDIIFHASKKLSKKELERLLELLALLETFIEKEDLEEKFESFAKALRIDEELQQKIESRKTDIVIQSMANILSGSGSGSGSSGNPLDKWNDIIFHASKKLSKKELERLLELLALLETFIEKEDLEEKFESFAKALRIDEELQQKIESRKTDIVIQSMANILSGLEHHHHHH
>1.20.120.230|cath|4_3_0|1xwjA01/-1-128
MMPVFHTRTIESILEPVAQQISHLVIMHEEGEVDGKAIPDLTAPVSAVQAAVSNLVRVGKETVQTTEDQILKRDMPPAFIKVENACTKLVRAAQMLQADPYSVPARDYLIDGSRGILSGTSDLLLTFDEA
>1.20.120.30|cath|4_3_0|1jmwA00/35-180
MNQQGFVISNELRQQQSELTSTWDLMLQTRINLARSAARMMMDASNQQSSAKTDLLQNAKTTLAQAAAHYANFKNMTPLPAMAEASANVDEKYQRYQAALAELIQFLDNGNMDAYFAQPTQGMQNALGEALGNYARVSENLYRQTF
>1.20.120.310|cath|4_3_0|1oqcA00/13-124
MRTQQKRDIKFREDCPQDREELGRNTWAFLHTLAAYYPDMPTPEQQQDMAQFIHIFSKFYPCEECAEDIRKRIDRSQPDTSTRVSFSQWLCRLHNEVNRKLGKPDFDCSRVDERWRDGWKDGSCD
>1.20.120.320|cath|4_3_0|1nlxA00/404-507
MGKATTEEQKLIEDVNASFRAAMATTANVPPADKYKTFEAAFTVSSKRNLADAVSKAPQLVPKLDEVYNAAYNAADHAAPEDKYEAFVLHFSEALRIIAGTPEVHAVKPGA
>1.20.120.330|cath|4_3_0|2l6hA00/4-183
MANLDRSNDKVYENVTGLVKAVIEMSSKIQPAPPEEYVPMVKEVGLALRTLLATVDESLPVLPASTHREIEMAQKLLNSDLAELINKMKLAQQYVMTSLQQEYKKQMLTAAHALAVDAKNLLDVIDQARLKMISQSRPHGSGSGSGSGGSGGSGGSGGSGGSGGSSATRELDELMASLSD
>1.20.120.340|cath|4_3_0|1orjD00/4002-4126
MRNIAEAYFQNMVETATPLEQIILLYDKAIECLERAIEIYDQVNELEKRKEFVENIDRVYDIISALKSFLDHEKGKEIAKNLDTIYTIILNTLVKVDKTKEELQKILEILKDLREAWEEVKKKVHHHHHH
>1.20.120.350|cath|4_3_0|4dxwB01/4-116
MTPFFSSLKDNRIFQFTVVSIIILNAVLIGATTYELDPLFLETIHLLDYGITIFFVIEILIRFIGEKQKADFFKSGWNIFDTVIVAISLIPIPNNSSFLVLRLLRIFRVLRLISVI
>1.20.120.390|cath|4_3_0|2icwG01/1-124
MKLRVENPKKAQKHFVQNLNNVVFTNKELEDIYNLSNKEETKEVLKLFKLKVNQFYRHAFGIVNDYNGLLEYKEIFNMMFLKLSVVFDTQRKEANNVEQIKRNIAILDEIMAKADNDLSYFISQ
>1.20.120.420|cath|4_3_0|4ldrA01/2-159
MTLEAIRYSRGSLQILDQLLLPKQSRYEAVGSVHQAWEAIRAMKVRGAPAIALVGCLSLAVELQAGAGGPGLAALVAFVRDKLSFLVTARPTAVNMARAARDLADVAAREAEREGATEEAVRERVICCTEDMLEKDLRDNRSIGDLGARHLLERVAPSG
>1.20.120.430|cath|4_3_0|1xzpA02/118-211_379-450
MDLTSAEAVRDLIEAKSETSLKLSLRNLKGGLRDFVDSLRRELIEVLAEIRVELDYPDEIETNTGEVVTRLERIKEKLTEELKKADAGILLNRGSDSLITNLRQKQLLENVKGHLEDAIKSLKEGMPVDMASIDLERALNLLDEVTGRSFREDLLDTIFSNFCVGK
>1.20.120.440|cath|4_3_0|2hfiA00/1-123
MLSQTLLEMTEQMIEVAEKGADRYQEGKNSNHSYDFFETIKPAVEENDELAARWAEGALELIKVRRPKYVHKEQIEAVKDNFLELVLQSYVHHIHKKRFKDITESVLYTLHAVKDEIAREDSRLEHHHHHH
>1.20.120.450|cath|4_3_0|2nsfA01/1-159
MTTFHDLPLEERLTLARLGTSHYSRQLSLVDNAEFGEHSLLEGWTRSHLIAHVAYNAIALCNLMHWANTGEETPMYVSPEARNEEIAYGSTLNPDALRNLHEHSVARLDVAWRETSEDAWSHEVLTAQGRTVPASETLWMRSREVWIHAVDLGAVATFG
>1.20.120.50|cath|4_3_0|4xpwA00/1-131
MALMTWTAAEFGTNVGFADDQHKTIFDMVNKLHDTAATGNRSEIGKQLDALIDYVVMHFKSEETEMQKKGYADFAAHKAEHDKLVGVCADLQKKFHAGEAEVNQDTTRFVRDWFVNHIPKVDKLYGPCLSA
>1.20.120.520|cath|4_3_0|3caxA01/119-335
MSLDLPEGHPLKTLYQENKEIMKDAEMLNLYAKTLATTKDERMREEILGVLEEIVSSLRMVGFTHYNREEMLIFPYIERRGLTVIATVLWTKHDEIRAMIKQLAELLRKREEMPWEEFVEKFKAKAGEVAFALSDMVFRENNIFYPTLKALLSEGEWKAIKMQEDEIGYYKVKPPEWDPGEDVKPLHPWEINPELNVEQLLTLPKEVQQALRGQPLEFDKT
>1.20.120.540|cath|4_3_0|3behA01/7-125
MSVLPFLRIYAPLNAVLAAPGLLAVAALTIPDMSGRSRLALAALLAVIWGAYLLQLAATLLKRRAGVVRDRTPKIAIDVLAVLVPLAAFLLDGSPDWSLYCAVWLLKPLRDSTFFPVLGRVLANE
>1.20.120.550|cath|4_3_0|2uuiA00/-5-150
MHHHHHHKDEVALLAAVTLLGVLLQAYFSLQVISARRAFRVSPPLTTGPPEFERVYRAQVNCSEYFPLFLATLWVAGIFFHEGAAALCGLVYLFARLRYFQGYARSAQLRLAPLYASARALWLLVALAALGLLAHFLPAALRAALLGRLRTLLPWA
>1.20.120.610|cath|4_3_0|2bl2A00/1-156
MMDYLITQNGGMVFAVLAMATATIFSGIGSAKGVGMTGEAAAALTTSQPEKFGQALILQLLPGTQGLYGFVIAFLIFINLGSDMSVVQGLNFLGASLPIAFTGLFSGIAQGKVAAAGIQILAKKPEHATKGIIFAAMVETYAILGFVISFLLVLNA
>1.20.120.620|cath|4_3_0|2ksfA00/396-502
MVQIQGSVVAAALSAVITLIAMQWLMAFDAANLVMLYLLGVVVVALFYGRWPSVVATVINVVSFDLFFIAPRGTLAVSDVQYLLTFAVMLTVGLVIGNLTAGVRYQA
>1.20.120.630|cath|4_3_0|1gm5A01/7-101
MLCSRYFTSSLFLWGEALPTLLEEFLNEVEKMLKNQVNTRRIHQLLKELDDPLLENKDLEEKLQAFLDYVKEIPNLPEARKRYRIQKSLEMIEKLRSWFLI
>1.20.120.660|cath|4_3_0|2hz8A00/1-115
MDELRELLKAEQQAIKIYKEVLKKAKEGDEQELARLIQEIVKAEKQAVKVYKEAAEKARNPEKRQVIDKILEDEEKHIEWLKAASKQGNAEQFASLVQQILQDEQRHVEEIEKKN
>1.20.120.780|cath|4_3_0|1s7zA01/6-106
MAXSNXTYNNVFDHAYEXLKENIRYDDIRDTDDLHDAIHXAADNAVPHYYADIFSVXASEGIDLEFEDSGLXPDTKDVIRILQARIYEQLTIDLWEDAEDLLNEYLE
>1.20.120.790|cath|4_3_0|1sf8A00/510-624
MRGSHHHHHHGSFIDRVKALLGERVKDVRLTHRLTDTPAIVSTDADEXSTQXAKLFAAAGQKVPEVKYIFELNPDHVLVKRAADTEDEAKFSEWVELLLDQALLAERGTLEDPNLFIRRXNQLLVS
>1.20.120.830|cath|4_3_0|2l81A00/1-176
MGHHHHHHSHMDKRLFLDPDTAIERLQRLQQALEMGVSSLMALVTTDWRCYGYMERHINEIRTAVDKVELFLKEYLHFVKGAVANAACLPELILHNKMKRELQRVEDSHQILSQTSHDLNECSWSLNILAINKPQNKCDDLDRFVMVAKTVPDDAKQLTTTINTNAEALFRPGPGS
>1.20.120.860|cath|4_3_0|2w45A01/7-126
MADVDELEDPMEEMTSYTFARFLRSPETEAFVRNLDRPPQMPAMRFVYLYCLCKQIQEFSGETGFCDFVSSLVQENDSKDGPSLKSIYWGLQEATDEQRTVLCSYVESMTRGQSENLMWDILRNGI
>1.20.120.910|cath|4_3_0|1tjlA00/7-151
MQEGQNRKTSSLSILAIAGVEPYQEKPGEEYMNEAQLAHFRRILEAWRNQLRDEVDRTVTHMQDEAANFPDPVDRAAQEEEFSLELRNRDRERKLIKKIEKTLKKVEDEDFGYCESCGVEIGIRRLEARPTADLCIDCKTLAEIREKQMAG
>1.20.120.970|cath|4_3_0|2kjgA00/1-99
MSILEDPEFVKLRQFKGKVNFNLVMQILDEIELDLRGSDNIKTSIIYVYSSHLDEIRKNKEFYDMIAEILQRYYKKIGIENVNQLILTTIKLEHHHHHH
>1.20.1200.10|cath|4_3_0|1nigA00/1-148
MDIKRYCPVTDSELPADHVYFKFRSEIEAAEAYLGLAISEGIKVRETREILDIIDTVYNSLSDPESKLNDFQEKRLNFTEEDWYDIKEKANNGNRWSLYMFLARSAVDSAVYWSYRMKETEEFKEIVKEEMISKLLKAGYVILRESLGEVRL
>1.20.1250.10|cath|4_3_0|1cnt200/12-187
MAFTEHSPLTPHRRDLCSRSIWLARKIRSDLTALTESYVKHQGLNKNINLDSADGMPVASTDQWSELTEAERLQENLQAYRTFHVLLARLLEDQQVHFTPTEGDFHQAIHTLLLQVAAFAYQIEELMILLEYKIPRNEADGMPINVGDGGLFEKKLWGLKVLQELSQWTVRSIHDLRFISSHQTGIP
>1.20.1250.20|cath|4_3_0|4w6vA00/4-502
MQTSTNTPGGRTFFGHPYPLSGLFLSEMWERFSFYGIRPLLILFMAATVFDGGMGLPREQASAIVGIFAGSMYLAALPGGLLADNWLGQQRAVWYGSILIALGHLSIALSAFFGNDLFFIGLVFIVLGTGLFKTCISVMVGTLYKPGDARRDGGFSLFYMGINMGSFIAPLLSGWLLRTHGWHWGFGIGGIGMLVALLIFRGFAIPAMKRYDAEVGLDSSWNKPTNQRQGVGRWVTAIMAVVVVIIALISQGVIPINPVMIASLLVYVIAASVTLYFIYLFAFAKMSRKDRARLLVCFILLVSAAFFWSAFEQKPTSFNLFANDYTDRMVMGFEIPTVWFQSINALFIILLAPVFSWAWPALAKKKIQPSSITKFVIGILCAAAGFAVMMYAAQHVLSSGGAGVSPLWLVMSILLLTLGELCLSPIGLATMTLLAPDRMRGQVMGLWFCASSLGNLAAGLIGGHVKADQLDMLPTLFARCSIALVICAAVLILLIVPIRRLM
>1.20.1250.50|cath|4_3_0|3di2A00/8-152
MGDCDIEGKDGKQYESVLMVSIDQLLDSMKEIGSNCLNNEFNFFKRHICDANKEGMFLFRAARKLRQFLKMNSTGDFDLHLLKVSEGTTILLNCTGQVKGRKPAALGAAQPTKSLEENKSLKEQKKLNDLCFLKRLLQEIKTCWNKILMGTKEH
>1.20.1250.70|cath|4_3_0|3tgxB00/2-123
MQGQDRHMIRMRQLIDIVDQLKNYVNDLVPEFLPAPEDVETNCEWSAFSCFQKAQLKSANTGNNERIINVSIKKLKRKPPSTNAGRRQKHRLTCPSCDSYEKKPPKEFLERFKSLLQKMIHQHLSSRTHGSEDS
>1.20.1260.10|cath|4_3_0|3pvtA00/-1-302
MRSTQEERFEQRIAQETAIEPQDWMPDAYRKTLIRQIGQHAHSEIVGMLPEGNWITRAPTLRRKAILLAKVQDEAGHGLYLYSAAETLGCAREDIYQKMLDGRMKYSSIFNYPTLSWADIGVIGWLVDGAAIVNQVALCRTSYGPYARAMVKICKEESFHQRQGFEACMALAQGSEAQKQMLQDAINRFWWPALMMFGPNDDNSPNSARSLTWKIKRFTNDELRQRFVDNTVPQVEMLGMTVPDPDLHFDTESGHYRFGEIDWQEFNEVINGRGICNQERLDAKRKAWEEGTWVREAALAHAQKQHARKVA
>1.20.1260.100|cath|4_3_0|2mgyA01/1-160
MPESWVPAVGLTLVPSLGGFMGAYFVRGEGLRWYAGLQKPSWHPPRWTLAPIWGTLYSAMGYGSYIVWKELGGFTEDAMVPLGLYTGQLALNWAWPPIFFGARQMGWALADLLLVSGVATATTLAWHRVSPPAARLLYPYLAWLAFATVLNYYVWRDNSG
>1.20.1260.120|cath|4_3_0|3d19B00/14-275
MSLDTGVTSVMFVERSLNEIRFWSRIMKEHSFFLRLGFRCEDTQLIEEANQFYRLFEHIEQIAHSYTNETDPEQIKRFNAEVQQAATNIWGFKRKILGLILTCKLPGQNNFPLLVDHTSREADYFRKRLIQLNEGKLDALPDAIIKENVFFLRIMADHAKFIGHLLDPSERKLVDTARNFSNDFDELMYQAIDLESMKPQSQTAPLLDQFLDQNRVSVASLRDFKKTARDLIEQCKIKSIIHPLLADHVFREADRFLEIIDMYDVHLTNIQSQPREGHHHHHH
>1.20.1260.20|cath|4_3_0|2g38B00/2-174
MAFEAYPPEVNSANIYAGPGPDSMLAAARAWRSLDVEMTAVQRSFNRTLLSLMDAWAGPVVMQLMEAAKPFVRWLTDLCVQLSEVERQIHEIVRAYEWAHHDMVPLAQIYNNRAERQILIDNNALGQFTAQIADLDQEYDDFWDEDGEVMRDYRLRVSDALSKLTPWKAPPPIA
>1.20.1260.30|cath|4_3_0|3khkB01/6-184
MSLDIEQQFLNDLDNQLWRAADKLRSNLDAANYKHVVLGLIFLKYVSDAFEERQQELTELFQKDDDDNIYYLPREDYDSDEAYQQAIAEELEIGDYYTEKNVFWVPKTARWNKLRDVITLPTGSVIWQDEQGEDVKLRSVSWLIDNAFDDIEKANPKLKGILNRISQYQLDADKLIGLINEFSLT
>1.20.1260.60|cath|4_3_0|3ggyA00/6-191
MAPSMIPFTIKLKTCLKMCIQRLRYAQEKQQAIAKQSRRQVAQLLLTNKEQKAHYRVETLIHDDIHIELLEILELYCELLLARVQVINDISTEEQLVKEHMDDGINEAIRSLIYAILFVDEVKELSQLKDLMAWKINVEFVNGVIADHIDVPEKIIKKCSPSVPKEELVDLYLKEIAKTYDVPYSKLENSLSS
>1.20.1270.320|cath|4_3_0|3er9B01/12-117
MNRNPDQNTLPNITLKIIETYLGRVPSVNEYHMLKSQARNIQKITVFNKDIFVSLVKKNKKRFFSDVNTSASEIKDRILSYFSKQTQTYNIGKLFTIIELQSVLVTTYTDILGVLTI
>1.20.1270.340|cath|4_3_0|2rt6A00/1-98
MKTALLLEKLEGQLATLRQRCAPVSQFATLSARFDRHLFQTRATTLQACLDEAGDNLAALRHAVEQQQLPQVAWLAEHLAAQLEAIAREASAWSLREW
>1.20.1270.360|cath|4_3_0|5figA00/4-108
MEQYSEACIEACIDCMKACNHCFTKCLEESVQHHLSGCIRLDRECADICALAVKAMQTDSPFMKEICALCADICEACGTECGKHDHDHCQACAKACFTCAEQCRSMAA
>1.20.1270.370|cath|4_3_0|3o3mB01/1-27_154-229
MEAILSKMKEVVENPNAAVKKYKSETGEIEEAKIHESIEVYNEHRKTMRDFVEVAYKHSNTIKPSIRSLVIKSGFFMRKEEHTELVKDLIAKLNAMPEEVCSG
>1.20.1270.380|cath|4_3_0|3veaA01/14-102
MKYQQLENLESGWKWAYLVKKHREGEAITRHIENSAAQDAVEQLMKLENEPVKVQEWIDAHMNVNLATRMKQTIRARRKRHFNAEHQHT
>1.20.1270.410|cath|4_3_0|4hr1A00/2-119
MAFNGAQTVIQKISWLRTAIAFLKGYXETTGATKKELEQVEKLKERVDEIATAVNWDVYAQYARGDFNLLSDDEYKEIQKALLVLEDIKEQIIVEMLRVGLAQGQMGTLKISDYLDSLDSHHHHHH
>1.20.1270.60|cath|4_3_0|4wpcA00/30-326
MHHHHHHDDLAHLFSTPEIKKVLNSDVAINALLSRLKQSLLTCEEFMKFIRKKYAFEEEHVQELSKQYKHFFNIQGSTNSSLKKMIHEVLGFDGKMAQVKQSYITALQKMYSEISSLLLTMTKLRKSVKENSKRLEKDVSDAIHSAEKAQSRYNSLCQDWDKLRMTDPTKTKLTLRGSKTTKEQEEELLRKIDNADLEYKQKVDHSNSLRNTFITKERPRIVQELKDLILEIDTAMTIQLQKYTIWTENLVLNTGVTISPLDSTKSMKSFAGSVSNERDLYSFLNKYNQTGKHSLLINKNLIPVSYKKHPSMNHGQK
>1.20.1270.90|cath|4_3_0|2pmrA00/3-78
MSLDCRERIEKDLELLEKNLMEMKSIKLSDDEEAVVERALNYRDDSVYYLEKGDHITSFGCITYAHGLLDSLRMLHRIIEGHHHHHH
>2.40.128.300|cath|4_3_0|2z4hA01/21-99
MPQSWRGVLPCADCEGIETSLFLEKDGTWVMNERYLGAREEPSSFASYGTWARTADKLVLTDSKGEKSYYRAKGDALEM
>2.40.128.410|cath|4_3_0|3fyfA00/33-188
MSLQTRKQREDAKREAWKKERQEKKALEAQQDSVSYVQAINALKNGSFVLEADNVVFRNGIMRFVSSNTNYVEVNDGQGIIQTAFTNFVYNWSPNGLGGVTVQGNVNGISMRQDKDGNVYYNYGINGIAVSATVSIVLTGGTNQASVTINPNFSGNTLTMNGYLVPYNEGHHHHHH
>1.10.10.10|cath|4_3_0|2fbkA00/8-179
MSARMDNDTAALLERIRSDWARLNHGQGPDSDGLTPSAGPMLTLLLLERLHAALGREIERTYAASGLNAAGWDLLLTLYRSAPPEGLRPTELSALAAISGPSTSNRIVRLLEKGLIERREDERDRRSASIRLTPQGRALVTHLLPAHLATTQRVLAPLSAQEQRTLEELAGRMLAGLEQGV
>1.10.10.1020|cath|4_3_0|1w36D01/2-110
MKLQKQLLEAVEHKQLRPLDVQFALTVAGDEHPAVTLAAALLSHDAGEGHVCLPLSRLENNEASHPLLATCVSEIGELQNWEECLLASQAVSRGDEPTPMILCGDRLYLN
>1.10.10.1100|cath|4_3_0|6e6qA00/1-56
MYVCLCQGVTDNQIRDAIYEGCCSYREVREATGVGTQCGKCASLAKQVVRETLNDL
>1.10.10.1200|cath|4_3_0|2wa0A01/-14-191
MHHHHHHSSGVDLGTENLYFQSMDAESLFREALSNKVDELAHFLLRKYRAKELVTKAEMLERVIKNYKRCFPVIFGKASESLKMIFGIDVKEVDPTSNTYTLVTCLGLSYDGLL
>2.40.128.460|cath|4_3_0|4pj2A00/22-142
MADGFFKQLTLPSGQVVTVSEGRGEPASTGSYDVRLYSGANPQFPLDQFIDGKVLPRDGSIKELKLLDLNGDKQPELIVVVESAGSGSYLSADAFTLNPQEGLDSFNHVEGLAPNEDVIQALKTPRDLEHHHHHH
>2.40.128.480|cath|4_3_0|4csbA00/22-134
MAIPEDKEYDVSGRVVSALVYQYFIVTVDDAEDKKGKTFQGDAGGVTIPGVDFFWGTLHTPDLEKLYSDTVSFQYNAAATFLNINFFDSKGERLGYVLAGAAGTVSGIGGGTGGWELEHHHHHH
>1.20.1280.120|cath|4_3_0|3e4wA01/4-30_106-152_285-306
MHHHHHHMSGGLTPDQAIDAIRGTGGAQPGCRALHAKVSSTPEGFIDLLKAMRPGLTTPLRLATHLLTHPRLLGALPLLREANRPVLRFRTLVYSASVKLRTGVDRGAQAPPV
>2.30.310.10|cath|4_3_0|3doaA01/1-165
MAYDGLFTKKMVESLQFLTTGRVHKINQPDNDTILMVVRQNRQNHQLLLSIHPNFSRLQLTTKKYDNPFNPPMFARVFRKHLEGGIIESIKQIGNDRRIEIDIKSKDEIGDTIYRTVILEIMGKHSNLILVDENRKIIEGFKHLTPNTNHYRTVMPGFNYEAPPT
>2.30.32.30|cath|4_3_0|1e8rA00/20-69
MGNQQCNWYGTLYPLCVTTTNGWGWEDQRSCIARSTCAAQPAPFGIVGSG
>2.30.33.40|cath|4_3_0|4pj1100/3-102
MAGQAFRKFLPLFDRVLVERSAAETVTKGGIMLPEKSQGKVLQATVVAVGSGSKGKGGEIQPVSVKVGDKVLLPEYGGTKVVLDDKDYFLFRDGDILGKYVDKLAAALEHHHHH
>2.30.330.10|cath|4_3_0|3uepA00/229-313
MGHESDELNPEPLTDLNQLPVQVSFEVGRQILDWHTLTSLEPGSLIDLTTPVDGEVRLLANGRLLGHGRLVEIQGRLGVRIERLTEVTISLEVLFQ
>2.30.39.10|cath|4_3_0|3pzfA01/27-56_200-299_354-409
MGHHHHHHGQQDVHGPFQGQRQNEFDLMFVKEIFKNHNSNVVLSLWTYPFPEVANNVKPFYGTRGKPTNAQYMEQNGQFYYDNSADLGAQILRLPYRGNKLAMYFILPNPDNTVNQVLDRINSASLHQALWYMEENEVNVTLPKNELGSEAYAATEIQLVNKFGGDGVQIFNANRPFIFFIEDETLGTMLFAGKIENPVF
>2.30.40.10|cath|4_3_0|4dzhA01/9-72_376-447
MVDPLMTNAPPEPCDLLIEAGYVVPIEPHAVVLEDHAVAVSNGVIVAVLPTADARVRFAPARTVSRPDAALMPKQADLVCVDLSALETQPLHHVLSQLIYAAGRHQVTDVWIAGKPKLVQRELIDMDTAALVANARQWRDRIRTV
>2.30.42.10|cath|4_3_0|1i16A00/1-130
MPDLNSSTDSAASASAASDVSVESTAEATVCTVTLEKMSAGLGFSLEGGKGSLHGDKPLTINRIFKGAASEQSETVQPGDEILQLGGTAMQGLTRFEAWNIIKALPDGPVTIVIRRKSLQSKETTAAGDS
>2.30.42.40|cath|4_3_0|2jsnA00/1-96
MGHHHHHHLDSYAPRAEAEKTFSYPLDLLLKLHDERVLVAFGQRDGIRVGHAVLAINGMDVNGRYTADGKEVLEYLGNPANYPVSIRFGRPRLTSN
>2.30.60.10|cath|4_3_0|2jzjA01/1-111
MQCNFANSCTGVELYGYILRGDCINEDGHPHATSINLNYYIGNDNGRLEYPGESFGSSCVKTALNDGHTLTASCKGADGQYHDSSMDLNYVVGNSYGYMEPCRASNADHVL
>2.40.10.10|cath|4_3_0|4lk4A01/32-44_141-267
MESTADISSRIINGSNANSAEWTLAGPATRTSLPALTPLTVAGWGITVQSKPPQFTPILQEVDVDLVSQSLCQIVMQHGISSDPNSTNFCAARLTKDSCQGDAGGPIVVKTGREQLGIVSWGDEQCAKTGTYGVYTNVSYFRDWITKHT
>2.40.10.120|cath|4_3_0|3su0A01/983-1094
MASMKKKGSVVIVGRINLSGDTAYAQQTRGEEGCQETSQTGRDKNQVEGEVQIVSTATQTFLATSINGVLWTVYHGAGTRTIASPKGPVTQMYTNVDKDLVGWQAPQGSRSL
>2.40.10.170|cath|4_3_0|4kbmB01/2-60
MIFKVGDTVVYPHHGAALVEAIETRTIKGEQKEYLVLKVAQGDLTVRVPAENAEYVGVRD
>2.40.10.180|cath|4_3_0|1k0hA00/1-117
MADFDNLFDAAIARADETIRGYMGTSATITSGEQSGAVIRGVFDDPENISYAGQGVRVEGSSPSLFVRTDEVRQLRRGDTLTIGEENFWVDRVSPDDGGSCHLWLGRGVPPAVNRRR
>2.40.10.190|cath|4_3_0|1vwxf00/2-110
MSGRLWSKAIFAGYKRGLRNQREHTALLKIEGVYARDETEFYLGKRCAYVYKAKNNTVTPGGKPNKTRVIWGKVTRAHGNSGMVRAKFRSNLPAKAIGHRIRVMLYPSRI
>2.40.10.220|cath|4_3_0|1ywuA00/1-125
MSDQHDERRRFHRIAFDADSEILQGERRWEVLLHDVSLHGILVGQPQDWNGDPQRPFEARLYLGLDVLIRMEISLAWARDGLLGFECQHIDLDSISHLRRLVELNLGDEELLERELALLVSAHDDGS
>2.40.10.230|cath|4_3_0|2ey4D00/1-75
MEKQGEKMKRLGKVLHYAKQGFLIVRTNWVPSLNDRVVDKRLQFVGIVKDVFGPVKMPYVAIKPKVSNPEIYVGEVLYVDER
>2.40.10.270|cath|4_3_0|2kz4A00/1-112
MNIGRLRDRITIQTLKQTRDITGEILETWEDGHTLWASVNMVSSKEAISSGAELAIGTVRIWIRYRKDINATSRIKVSTGPLAGRVLNIIGQPLPDAARTRLEILCREGAEK
>2.40.10.320|cath|4_3_0|2l6oA01/1-72
MGAGQTPHPQLIWPALLKQQGCNELLPLRTNDDWQRFCADSKHLLQYGDKLVDSNFHCFVLEEDAHWHPAAP
>2.40.100.10|cath|4_3_0|2oseA00/1-214
MNYSLEDLPNSGKNPRVYMDIVLNNEIIGRLQIKLFRDAFPAGVENFVQLTNGKTYRVNSNGTGKYKYNRHINRTYEGCKFHNVLHNNYIVSGDIYNSNGSSAGTVYCDEPIPPVFGDYFYPHESKGLLSLVPYTDESGNRYYDSTFMITLDDIRPSNVLDELDRDQVVIGQVYGGLDVLDKINSMIKPYAGRKYPTFSIGKCGAYLDSSQAQR
>2.40.128.110|cath|4_3_0|1wubA00/1-176
MKWNLDPSHTSIDFKVRHMGIASVRGSLKVLSGSVETDEAGRPIQVEAVIDAASIATGEPQRDGHLRSADFLHAEQYPEIRFVSTQIEPLGGNRYRIQGNLTIRDITKPVTLEAEVSAPIKDPWGMQRVAASASGQINRKDWNLTWNQVLELGALLVGEEVKFNLEVEAVAPAPVAAQ
>2.40.128.180|cath|4_3_0|3mx7A00/1-90
MTDLVAVWDVALSDGVHKIEFEHGTTSGKRVVYVDGKEEIRKEWMFKLVGKETFYVGAAKTKATINIDAISGFAYEYTLEINGKSLKKYM
>2.40.128.20|cath|4_3_0|4ge1C00/4-196
MASGCSTVDTVKDFNKDNFFTGSWYITHYKLGDSTLEVGDKNCTKFLHQKTADGKIKEVFSNYNPNAKTYSYDISFAKVSDFDGNNGKYTAKNVIVEKDGRKIDERTLQVSYIDTDYSKYSVVHVCDPAAPDYYLYAVQSRTENVKEDVKSKVEAALGKVGLKLSGLFDATTLGNKCQYDDETLQKLLKQSFPNYEK
>2.40.128.200|cath|4_3_0|2f09A00/1-82
MQTDTLEYQCDEKPLTVKLNNPRQEVSFVYDNQLLHLKQGISASGARYTDGIYVFWSKGDEATVYKRDRIVLNNCQLQNPQR
>2.40.128.290|cath|4_3_0|2jmbA00/1-79
MQHPYVGIWVTADGRIRQELLPNGRYDEARGNRKSAYQGRYEVRGAHINYWDDTGFTADGDFVSANELHHGGMTFYREK
>2.40.128.30|cath|4_3_0|1kl3B00/15-134
MEAGITGTWYNQLGSTFIVTAGADGALTGTYVTARGNAESRYVLTGRYDSAPATDGSGTALGWTVAWKNNYRNAHSATTWSGQYVGGAEARINTQWLLTSGTTEANAWKSTLVGHDTFTKVKPSAAS
>2.30.30.1250|cath|4_3_0|3wodG00/4-138
MVEGFVEPYIRLFEAIPDAETELATFYDADLDTLPPRMFLPSGDLYTPPGPVRLEEIKRKRRVRLVKVSIYRFEHVGLGLAARPYAYAYAWQGDNGILHLYHAPVVLEDVPEVLELDEVTYNESYVRLMRAMGHVDAFIDL
>2.30.30.140|cath|4_3_0|2m1hA00/1-110
MLQERVFHINDRVWLKTGANTWWPAKVTSVTGVEGVDGRSSETGTSTVTVLTYPGTQNKATYKNVDSHSSAITFFEPSSEKAVTANEDLLQAIRNAEEDKESNALRFEPTLEHHHHHH
>2.30.30.20|cath|4_3_0|4amcA01/745-790
MGINGQQYYIDPTTGQPRKNFLLQSGNNWIYFDSDTGVGTNALELQFAKGTV
>2.30.30.220|cath|4_3_0|1ou8A00/5-110
MEYKSSPKRPYLLRAYYDWLVDNSFTPYLVVDATYLGVNVPVEYVKDGQIVLNLSASATGNLQLTNDFIQFNARFKGVSRELYIPMGAALAIYARENGDGVMFEPEEIYDE
>2.30.30.30|cath|4_3_0|1vwxY00/1-134
MKFNPFVTSDRSKNRKRHFNAPSHIRRKIMSSPLSKELRQKYNVRSMPIRKDDEVQVVRGHYKGQQIGKVVQVYRKKYVIYIERVQREKANGTTVHVGIHPSKVVITRLKLDKDRKKILERKAKSRQVGKEKGKYKEETIEKMQE
>2.30.30.370|cath|4_3_0|2dfuA01/1-44
MKILRFNEGRWGVLEGELVLETDGPGGNPTGRRYDLASVTLLPP
>2.30.30.380|cath|4_3_0|2j9uB00/115-161
MAHHHHHHMASADVVSTWVCPICMVSNETQGEFTKDTLPTPICINCGVPADYELTKSSINCSNAIDPNANPRNQFG
>2.30.30.390|cath|4_3_0|1vbvA00/3-97
MIASKFGIGQQVRHSLLGYLGVVVDIDPVYSLSEPSPDELAVNDELRAAPWYHVVMEDDNGLPVHTYLAEAQLSSELQDEHPEQPSMDELAQTIRKQLQAPRLRN
>2.30.30.40|cath|4_3_0|1i1jB00/3-106
MGPMPKLADRKLCADQECSHPISMAVALQDYMAPDCRFLTIHRGQVVYVFSKLKGRGRLFWGGSVQGDYYGDLAARLGYFPSSIVREDQTLKPGKVDVKTDKWDFYCQ
>2.30.30.490|cath|4_3_0|4bb7B00/398-634
MHHHHHHLEVLFQGPHMDEVIVNNISYHVGDWALLRNQNDPQKPIVGQIFRLWKTPDGKQWLNACWYYRPEQTVHRVDRLFYKNEVMKTGQYRDHLVSNLVGKCYVIHFTRYQRGNPDMKLEGPLFVCEFRYNESDKIFNKIRTWKACLPEEIRDLDEATIPVNGRKFFKYPSPIRHLLPANATPHDRVPEPTMGSPDAPPLVGAVYMRPKMQRDDLGEYATSDDCPRYIIRPNDSPEEGQVDIETGTITTNTPTANA
>2.30.30.50|cath|4_3_0|3vygD00/8-126
MSDSHHKPVWDRTHHAKMATGIGDPQCFKGMAGKSKFNVGDRVRIKDLPDLFYTRTMTYTRGATGTIVRLVYESPAAEDEAFGNEENVEWFYSIVFAQKDLWPEYSDTFANDTLETEIPERYLEKA
>2.30.30.570|cath|4_3_0|2zuoA01/1-56
MATEEAIIRIPPYHYIHVLDQNSNVSRVEVGPKTYIRQDNERVLFAPVRMVTVPPR
>2.30.30.610|cath|4_3_0|3kxtA00/5-60
MKPVKVKTPAGKEAELVPEKVWALAPKGRKGVKIGLFKDPETGKYFRHKLPDDYPI
>2.30.30.660|cath|4_3_0|2xkoC01/4-52
MASENYLNHPTFGLLYQICSFGDSKELFATLYAQRLFFLVAFDARGTRFEPI
>2.30.30.70|cath|4_3_0|1vwxT01/2-98
MTNTKGKRRGTRYMFSRPFRKHGVVPLATYMRIYKKGDIVDIKGMGTVQKGMPHKCYHGKTGRVYNVTQHAVGIVVNKQVKGKILAKRINVRIEHIKH
>2.30.30.720|cath|4_3_0|2e12A00/1-93
MPKYAPHVYTEQAQIATLEHWVKLLDGQERVRIELDDGSMIAGTVAVRPTIQTYRDEQEREGSNGQLRIDHLDASQEPQWIWMDRIVAVHPMPLGAPQVMP
>2.30.30.730|cath|4_3_0|2l5qA01/1-50
MLKTILSIAGKPGLYKLISQGKNMLIVETVDAAKKRVPAYAHDKVISLAD
>2.30.30.770|cath|4_3_0|1vwxZ00/2-136
MGKFMKPGKVVLVLAGRYSGRKAVIVKNIDDGTSDRPYSHALVAGIDRYPRKVTAAMGKKKIAKRSKIKSFVKVYNYNHLMPTRYSVDIPLDKTVVNKDVFRDPALKRKARREAKVKFEERYKTGKNKWFFQKLRF
>2.30.30.870|cath|4_3_0|2vgmA01/1-140
MKVISLKKDSFNKGGAVITLLPEDKEDLFTVYQIVDKDDELIFKKKFTSKLDEAGKKKSTDLVKLKIKVISEDFDMKDEYLKYKGVTVTDESGASNVDIPVGKYLSFTLDYVYPFTIIKQNFNKFMQKLLNEACNIEYKS
>2.30.30.90|cath|4_3_0|2k4yA00/1-86
MTKGIGLNEVEIKSKVKVIGIVPESKVRRKIMDMGIVRGTEIYIEGKAPMGDPIALRLRGYSLSLRKSEAKDILVEVLLEHHHHHH
>2.30.30.980|cath|4_3_0|3r6oA01/1-78
MNLRIVSFAGADQWQPGVLIDDDTVAPLAPMLARHDIQVSSARELIALLPQISPLISDELAGGSFEPVPLDSVALGAP
>2.30.300.10|cath|4_3_0|3d37B01/6-93_179-207_277-342
MQNNSYGYAVSVRVGGKEHRHWERYDIDSDFLIPADSFDFVIGRLGPEAAIPDLSGESCEVVIDGQIVMTGIIGSQRHGKSKGSRELSLSGRDADYSSPPVATLCWSRTDSRCNIERMDIEWGFTLTITVGGHKTRDGVLWQPGLRVHVIDDEHGIDAVFFLMGRRFMLSRMDGTQTELRLKEDGIWT
>2.30.300.20|cath|4_3_0|2wzpR01/1-110_210-237_318-375
MLEANVYDNFNPNYYNISDFSMPNGKKEKRGLPIPKARCQVINYELWETGYLYTSSATLTVSVEVGDIVQILFPEVVPIEEALGKKKKLNLDMVYLVTDVDESNKATLKNSRNWNRKRITTRVDIKQSVTMDTETIVEIVTRLIFNQNELLPLYVNDLVDIWYEGKLYSGYIADRVKTEFNDRLIFVESGDKPNVI
>2.30.31.10|cath|4_3_0|4bg7A00/3-100
MSEQVNQNYEGHVDDQSIILWEKEGEQVRLTVSEFRGNLYMGIRYWLLDINDEWFPTKSGFSFPYTLETTSQLFYAFTQILSESEVLHEVQKRAEELKAKNA
>2.20.130.20|cath|4_3_0|2b39A06/558-622_768-826
MGTLVVKNGGKEEKHHRPGQQITLKIEADQGARVGLVAVDKGVFVLNKKNKLTQRKIWDVVEKADSWLWTVIEDLKQADKNGISTKLMNVFLKDSITTWEILAVSLSDKKGICVADPYEVTVMQ
>2.30.30.110|cath|4_3_0|5hk0B00/1-114
MVISRAEIYWADLGPPSGSQPAKRRPVLVIQSDPYNASRLATVIAAVITSNTALAAMPGNVFLPATTTRLPRDSVVNVTAIVTLNKTDLTDRVGEVPASLMHEVDRGLRRVLDL
>2.30.30.1130|cath|4_3_0|2ky9A01/1-29_95-132
MKVGSQVIINTSHMKGMKGAEATVTGAYDTVYMVDYTSTTSGEKVKNHKWVTEDELSAKLEHHHHHH
>1.25.40.310|cath|4_3_0|1l5jA01/1-161
MLEEYRKHVAERAAEGIAPKPLDANQMAALVELLKNPPAGEEEFLLDLLTNRVPPGVDEAAYVKAGFLAAIAKGEAKSPLLTPEKAIELLGTMQGGYNIHPLIDALDDAKLAPIAAKALSHTLLMFDNFYDVEEKAKAGNEYAKQVMQSWADAEWFLNRPA
>1.25.40.320|cath|4_3_0|1sqmA04/462-610
MTLTNACIALSQRWITAKEDDLNSFNATDLKDLSSHQLNEFLAQTLQRAPLPLGHIKRMQEVYNFNAINNSEIRFRWLRLCIQSKWEDAIPLALKMATEQGAMKFTRPLFKDLAAFDKSHDQAVRTYQEHKASMHPVTAMLVGKDLKVD
>1.25.40.340|cath|4_3_0|2btdA00/2-210
MSLSRTQIVNWLTRCGDIFSTESEYLTGLDREIGDADHGLNMNRGFSKVVEKLPAIADKDIGFILKNTGMTLLSSVGGASGPLFGTFFIRAAQATQARQSLTLEELYQMFRDGADGVISRGKAEPGDKTMCDVWVPVVESLRQSSEQNLSVPVALEAASSIAESAAQSTITMQARKGRASYLGERSIGHQDPGATSVMFMMQMLALAAKE
>1.25.40.380|cath|4_3_0|2jekA00/6-145
MKSASDPFDLKRFVYAQAPVYRSVVEELRAGRKRGHWMWFVFPQLRGLGSSPLAVRYGISSLEEAQAYLQHDLLGPRLHECTGLVNQVQGRSIEEIFGPPDDLKLCSSMTLFARATDANQDFVALLAKYYGGGEDRRTVALLAVT
>1.25.40.400|cath|4_3_0|2aw6A02/67-287
MNTKSVNETGKEKLLISKIFTNPDLFDKNFQRIEPKRLTSLQYFSIYLGYISIAHHYNIEVPTFNKTITSDLKHLYDKRTTFFGIDYEIVSNLLNVLPYEEVSSIIKPMYPIVDSFGKDYDLTIQTVLKNALTISIMNRNLKEAQYYINQFEHLKTIKNISINGYYDLEINYLKQIYQFLTDKNIDSYLNAVNIINIFKIIGKEDIHRSLVEELTKISAKE
>1.25.40.430|cath|4_3_0|4aezI01/10-198
MEPLDAGKNWVHMDVIEQSKENIEPRKAGHSASALAKSSSRNHTEKEVAGLQKERMGHERKIETSESLDDPLQVWIDYIKWTLDNFPQGETKTSGLVTLLERCTREFVRNPLYKDDVRYLRIWMQYVNYIDEPVELFSFLAHHHIGQESSIFYEEYANYFESRGLFQKADEVYQKGKRMKAKPFLRFQQKYQQFTHRW
>1.25.40.550|cath|4_3_0|3sbtB02/144-317
MTTVQENELLKSSLQKAGSKMEAKNEDDPAHSLNYTVINFKSREAIRPGHEMEDFLDKSYYLNTVMLQGIFKNSSNYFGELQFAFLNAMFFGNYGSSLQWHAMIELICSSATVPKHMLDKLDEILYYQIKTLPEQYSDILLNERVWNICLYSSFQKNSLHNTEKIMENKYPELL
>1.25.40.590|cath|4_3_0|4ackB00/1-156
MKDFKEIEIILDIIKTTREIIEDNDNDNEKISYHRNNIRKSIFFLQEELLEKYSETVCKYIVFPLLAYVDEKLMLLREKSASNISWSLLQLEYYDRKDGGEYVFEITDNILSENIYPQICYQTISLILHNDFYGKYYDNIYNHSFLAYKKEIDKHI
>1.25.40.600|cath|4_3_0|6nsjA00/1-195
MLGLVLLYVGIVLISNGICGLTKVDPKSTAVMNFFVGGLSIVCNVVVITYSALHPTAPVEHHHHHHGAEDIVQVSHHLTSFYGPATGLLFGFTYLYAAINHTFGLDWRPYSWYSLFVAINTVPAAILSHYSDMLDDHKVLGITEGDWWAIIWLAWGVLWLTAFIENILKIPLGKFTPWLAIIEGILTAWIPAWLLFIQHWV
>1.25.40.750|cath|4_3_0|3ut4A00/2-129
MTSLRDLIPKHKFDNSTIDQLCKLIDNEIEPIIFDLLKWLQDYNWPIAKDILPVVVLHQSIAMPHILTILQGNDIMWKYWVIKLMIPYLIYPNKQLVKSELERLSSLEIINEDIREIVNLSKDYLHFYYPDKHN
>1.25.40.90|cath|4_3_0|5mdtA00/2-153
MSGIAEFDGILDSLEHSKTGISGSKILKLTNLSMENVSENAQFVASVYKYAKRAPVTHKLGALYILDSIVRSFQDGAKKNNESFENPVDASFSGGWCKAAEITDSLVADAIQHAPSAHLPKILKLCDIWEKASTFPPEKLESLRSKLKDAMALEHHHHHHHH
>1.20.810.10|cath|4_3_0|1ezvC00/1-385
MAFRKSNVYLSLVNSYIIDSPQPSSINYWWNMGSLLGLCLVIQIVTGIFMAMHYSSNIELAFSSVEHIMRDVHNGYILRYLHANGASFFFMVMFMHMAKGLYYGSYRSPRVTLWNVGVIIFTLTIATAFLGYCCVYGQMSHWGATVITNLFSAIPFVGNDIVSWLWGGFSVSNPTIQRFFALHYLVPFIIAAMVIMHLMALHIHGSSNPLGITGNLDRIPMHSYFIFKDLVTVFLFMLILALFVFYSPNTLGHPDNYIPGNPLVTPASIVPEWYLLPFYAILRSIPDKLLGVITMFAAILVLLVLPFTDRSVVRGNTFKVLSKFFFFIFVFNFVLLGQIGACHVEVPYVLMGQIATFIYFAYFLIIVPVISTIENVLFYIGRVNK
>1.20.840.10|cath|4_3_0|1e6vB02/7-45_193-442
MAREAKDTVDLYDDRGNCVAEEVPIEVLSPMRNEAIQSIVNDIKRLRNIMVNHIVAATRKNTMQAVCLAATLQQTAMFEMGDALGPFERLHLLGYAYQGLNADNMVYDIVKKHGKEGTVGTVVREVVERALEDGVIEVKEELPSFKVYKANDMDLWNAYAAAGLVAAVMVNQGAARAAQGVSATILYYNDLLEYETGLPGVDFGRAEGTAVGFSFFSHSIYGGGGPGIFHGNHIVTRHSKGFAIPPVAAAMALDAGTQMFSPEVTSKLIGDVFGEIDEFREPMKYITEAAAEEAKR
>1.20.85.10|cath|4_3_0|2wjnM01/1-143
MADYQTIYTQIQARGPHITVSGEWGDNDRVGKPFYSYWLGKIGDAQIGPIYLGASGIAAFAFGSTAILIILFNMAAEVHFDPLQFFRQFFWLGLYPPKAQYGMGIPPLHDGGWWLMAGLFMTLSLGSWWIRVYSRARALGLGTH
>1.20.890.10|cath|4_3_0|2l9uA00/637-676
MGRTHLTMALTVIAGLVVIFMMLGGTFLYWRGRRHHHHHH
>1.20.90.10|cath|4_3_0|2wg7A00/2-125
MGLNIGDLLGSTPAKDQGCSRTCESQFCTIAPLLRYGKYCGILYSGCPGERPCDALDACCMVHDHCVDTHNDDYLNTMCNENLLSCIDRVSGATFPGNKCNVGQTASVIRGVIETAVFAGKILHKRDDGQ
>1.20.900.10|cath|4_3_0|1by1A00/1-209
MKGFDTTAINKSYYNVVLQNILETENEYSKELQTVLSTYLRPLQTSEKLSSANISYLMGNLEEICSFQQMLVQSLEECTKLPEAQQRVGGCFLNLMPQMKTLYLTYCANHPSAVNVLTEHSEELGEFMETKGASSPGILVLTTGLSKPFMRLDKYPTLLKELERHMEDYHTDRQDIQKSMAAFKNLSAQCQEVRKRKELELQILTEAIR
>1.20.91.20|cath|4_3_0|1c5aA00/1-66
MLQKKIEEEAAKYKYAMLKKCCYDGAYRNDDETCEERAARIKIGPKCVKAFKDCCYIANQVRAEQSHKNIQLG
>1.20.910.10|cath|4_3_0|1otvA00/2-255
MLITDTLSPQAFEEALRAKGDFYHIHHPYHIAMHNGDATRKQIQGWVANRFYYQTTIPLKDAAIMANCPDAQTRRKWVQRILDHDGSHGEDGGIEAWLRLGEAVGLSRDDLLSERHVLPGVRFAVDAYLNFARRACWQEAACSSLTELFAPQIHQSRLDSWPQHYPWIKEEGYFYFRSRLSQANRDVEHGLALAKAYCDSAEKQNRMLEILQFKLDILWSMLDAMTMAYALQRPPYHTVTDKAAWHTTRLVLEHHHHHH
>1.20.920.10|cath|4_3_0|3k2jA00/342-462
MHHHHHHSSGVDLGTENLYFQSMQLYDTVRSCRNNQGQLIAEPFYHLPSKKKYPDYYQQIKMPISLQQIRTKLKNQEYETLDHLECDLNLMFENAKRYNVPNSAIYKRVLKLQQVMQAKKKELARRDDIE
>1.20.920.50|cath|4_3_0|1zkrB00/0-144
MEICPAVKRDVDLFLTGTPDEYVEQVAQYKALPVVLENARILKNCVDAKMTEEDKENALSLLDKIYTSPLCVKMAETCPIFYDVFFAVANGNELLLDLSLTKVNATEPERTAMKKIQDCYVENGLISRVLDGLVMTTISSSKDCMGEHHHHHH
>1.20.920.60|cath|4_3_0|3errA01/3-34_3260-3427_94-101
MVDLKRLRQEPEVFHRAIREKGVALDLEALLAVDEQLHKQQEVIADKQMSVKEDLDKVEPAVIEAQNAVKSIKKQHLVEVRSMANPPAAVKLALESIALLLGESTTDWKQIRSIIMRENFIPTIVNFSAEEISDAIREKMKKNYMSNPSYNYEIVNRASLAAGPMVKWAIAQLNYADMLKRVEPLRNELQKLEDDAKDNQQKLEALLLQV
>1.20.930.10|cath|4_3_0|2xppA00/57-193
MDPGTVLEISRSLKKRMQDILKKDNANNLEGRPATGKIENVEEISDILMSKALQESLLDEGILDEIKGWLEPLPDKSMPNIKIRKRLLDVLKTMKIHKEHLVTSGVGKIVYFYSINPKESKEVRASAKALVQKWTNEVFKPEGGD
>1.20.930.20|cath|4_3_0|3op0A01/10-145
MGRQWEEARALGRAVRMLQRLEEQCVDPRLSVSPPSLRDLLPRTAQLLREVAHSRREAGGGGPGGPGGSGDFLLIYLANLEAKSRQVAALLPPRGRRSANDELFRAGSRLRRQLAKLAIIFSHMHAELHALFPGGKYC
>1.20.930.80|cath|4_3_0|4bpxD00/1445-253
MGYSEVNLSKLFAGCAVKSTGSTGSTGSTGSTGSNASYPHCLQFYLQPPSENISLIEFENLAIDRVKLLKSVENLGVSYVKGTEQYQSKLESELRKLKFSYRENLEDEYEPRRRDHISHFILRLAYCQSEELRRWFIQQEMDLLRFRFSILPKDKIQDFLKDSQLQFEAISDEEKTLREQEIVASSPSLSGLKLGFESIYKIPFADALDLFRGRKVYLEDGFAYVPLKDIVAIILNEFRAKLSKALALTARSLPAVQSDERLQPLLNHL
>1.20.940.10|cath|4_3_0|1dvkA00/79-247
MRIQEAIAQDKTISVIIDPSQIGSTEGKPLLSMKCNLYIHEILSRWKASLEAYHPELFLDTKKALFPLLLQLRRNQLAPDLLISLATVLYHLQQPKEINLAVQSYMKLSIGNVAWPIGVTSVGIHARSAHSKIQGGRNAANIMIDERTRLWITSIKRLITFEEWYTSNHDSLA
>1.20.950.20|cath|4_3_0|1kqfC00/2-217
MSKSKMIVRTKFIDRACHWTVVICFFLVALSGISFFFPTLQWLTQTFGTPQMGRILHPFFGIAIFVALMFMFVRFVHHNIPDKKDIPWLLNIVEVLKGNEHKVADVGKYNAGQKMMFWSIMSMIFVLLVTGVIIWRPYFAQYFPMQVVRYSLLIHAAAGIILIHAILIHMYMAFWVKGSIKGMIEGKVSRRWAKKHHPRWYREIEKAEAKKESEEGI
>1.20.960.30|cath|4_3_0|2xtcA00/2-75
MSITSDEVNFLVYRYLQESGFSHSAFTFGIESHISQSNINGTLVPPAALISILQKGLQYVEAEISINEDGTVFDGRPIESLSLIDAVMPD
>1.20.970.10|cath|4_3_0|1khdA01/12-78_164-196
MQATLIKPTIFTHQPILEKLFKSQSMTQEESHQLFAAIVRGELEDSQLAAALISMKMRGERPEEIAGAASALLADAQPAPQYHTGFRHAMPVRQQLKTRTIFNVLGPLINP
>1.20.970.20|cath|4_3_0|1rrzA00/1-66
MDHSLNSLNNFDFLARSFARMHAEGRPVDILAVTGNMDEEHRTWFCARYAWYCQQMMQARELELEH
>1.20.970.40|cath|4_3_0|4f3fC00/6-64
MCPSGKKAREIDESLIFYKKWELEACVDAALLATQMDRVNAIPFTYEQLDVLKHKLDELGSLEHHHHHH
>1.25.10.10|cath|4_3_0|4cb8A00/76-563
MAHHHHHHMLDESSVKKMILTFEKRSYKNQELRIKFPDNPEKFMESELDLNDIIQEMHVVATMPDLYHLLVELNAVQSLLGLLGHDNTDVSIAVVDLLQELTDIDTLHESEEGAEVLIDALVDGQVVALLVQNLERLDESVKEEADGVHNTLAIVENMAEFRPEMCTEGAQQGLLQWLLKRLKAKMPFDANKLYCSEVLAILLQDNDENRELLGELDGIDVLLQQLSVFKRHNPSTAEEQEMMENLFDSLCSCLMLSSNRERFLKGEGLQLMNLMLREKKISRSSALKVLDHAMIGPEGTDNCHKFVDILGLRTIFPLFMKSPRKIKKVGTTEKEHEEHVCSILASLLRNLRGQQRTRLLNKFTENDSEKVDRLMELHFKYLGAMQVADKKIEGEKHDMVRRGEIIDNDTEEEFYLRRLDAGLFVLQHICYIMAEICNANVPQIRQRVHQILNMRGSSIKIVRHIIKEYAENIGDGRSPEFRENEQKRILGLLENF
>1.25.40.10|cath|4_3_0|2uy1A00/12-465
MDAEEKMGVELSSPSAIMEHARRLYMSKDYRSLESLFGRCLKKSYNLDLWMLYIEYVRKVSQKKFKLYEVYEFTLGQFENYWDSYGLYKEYIEEEGKIEDEQTRIEKIRNGYMRALQTPMGSLSELWKDFENFELELNKITGKKIVGDTLPIFQSSFQRYQQIQPLIRGWSVKNAARLIDLEMENGMKLGGRPHESRMHFIHNYILDSFYYAEEVYFFYSEYLIGIGQKEKAKKVVERGIEMSDGMFLSLYYGLVMDEEAVYGDLKRKYSMGEAESAEKVFSKELDLLRINHLNYVLKKRGLELFRKLFIELGNEGVGPHVFIYCAFIEYYATGSRATPYNIFSSGLLKHPDSTLLKEEFFLFLLRIGDEENARALFKRLEKTSRMWDSMIEYEFMVGSMELFRELVDQKMDAIKADAILPPLPPREHNVQMEGILGRYHCFLDSFNFLDLKIRDNSRLLDEFME
>1.25.40.1000|cath|4_3_0|4gpkB01/68-166
MAVTDLRDVEEDVKGKLDEWLNALVHLDKQQVERIYEELQGEMKHVLDFEIINYYKLLYTRYLIMKRDISALEEELDKLKKVYKKYSPFQKLLYMYGRGLLCCLQYR
>1.25.40.1040|cath|4_3_0|4kvmA01/5-506
MAKVQLSPKEITLFRTALKCYETKQYKKGLKAIEPLLERHPEHGESLAIKGILLHSLGNTKEGYDNVRLGLRNDVGSGVCWHIFGLISRADKDYVQAAKCYINAHKLEKNNSSLLRDLALLQSQLRQYKALADTRNALLQDNPGVRANWSALAVAQFLRGEYASAYKIVDAFESTINQGVPVDTQEESEAMLFMNLVILKKDGVEDAYKHLLSIEKKVLDRVAFLETRAEYELYLSKMEEAKSTIYLLLDRNPDNHQYYYNLQRAYGYEDASGKVLDSAEWLNLYSQLAKRYPKSECPTRLPLEKLEGDEFLTHVDLYLRKKLKRGIPSVFVDVKSLYKDTKKCKVVEDLVSKYASSLSTTNKFSEDDDNSQIEIPTTLLWTYYFLAQHFDHVGELEKAEKYVDLAIDHTPTLVELFMTKARISKHKGELQTAMEIMDHARKLDLQDRFINGKCAKYMLRNDENELAAKTVSLFTRNEAVGGAVGDLADMQCLWYMLEDGKSFARQ
>1.25.40.120|cath|4_3_0|3draA00/3-304
MTDSKYDYSDITPVDINTEEPQICQILYDEDYKQIMGLLLALMKAEEYSERALHITELGINELASHYTIWIYRFNILKNLPNRNLYDELDWCEEIALDNEKNYQIWNYRQLIIGQIMELNNNDFDPYREFDILEAMLSSDPKNHHVWSYRKWLVDTFDLHNDAKELSFVDKVIDTDLKNNSAWSHRFFLLFSKKHLATDNTIDEELNYVKDKIVKCPQNPSTWNYLLGIHERFDRSITQLEEFSLQFVDLEKDQVTSSFALETLAKIYTQQKKYNESRTVYDLLKSKYNPIRSNFWDYQISKLTSV
>1.25.40.180|cath|4_3_0|4lunU00/1-315
MDDGRKKELHDLNTRAWNGEEVFPLKSKKLDSSIKRNTGFIKKLKKGFVKGSESSLLKDLSEASLEKYLSEIIVTVTECLLNVLNKNDDVIAAVEIISGLHQRFNGRFTSPLLGAFLQAFENPSVDIESERDELQRITRVKGNLRVFTELYLVGVFRTLDDIESKDAIPNFLQKKTGRKDPLLFSILREILNYKFKLGFTTTIATAFIKKFAPLFRDDDNSWDDLIYDSKLKGALQSLFKNFIDATFARATELHKKVNKLQREHQKCQIRTGKLRDEYVEEYDKLLPIFIRFKTSAITLGEFFKLEIPELHHHHHH
>1.25.40.190|cath|4_3_0|1k8kG00/9-151
MSKNTVSSARFRKVDVDEYDENKFVDEDDGGDGQAGPDEGEVDSCLRQGNMTAALQAALKNPPINTKSQAVKDRAGSIVLKVLISFKANDIEKAVQSLDKNGVDLLMKYIYKGFESPSDNSSAVLLQWHEKALAAGGVGSIVRVLTARKTV
>1.25.40.20|cath|4_3_0|4n5qA00/117-365
MRLKKRIFAAVSEGCVEELRELLQDLQDLCRRRRGLDVPDFLMHKLTASDTGKTCLMKALLNINPNTKEIVRILLAFAEENDILDRFINAEYTEEAYEGQTALNIAIERRQGDITAVLIAAGADVNAHAKGVFFNPKYQHEGFYFGETPLALAACTNQPEIVQLLMENEQTDITSQDSRGNNILHALVTVAEDFKTQNDFVKRMYDMILLRSGNWELETMRNNDGLTPLQLAAKMGKAEILKYILSREIKEHHHHHH
>1.25.40.250|cath|4_3_0|1rz4A01/2-121
MAMFEQXRANVGKLLKGIDRYNPENLATLERYVETQAKENAYDLEANLAVLKLYQFNPAFFQTTVTAQILLKALTNLPHTDFTLCKCXIDQAHQEERPIRQILYLGDLLETCHFQAFWQAL
>1.25.40.270|cath|4_3_0|2rkkA01/1-167
MASNAARVVATAKDFDKVGLGIIGYYLQLYAVELILSEEDRSQEMTALATELLDTIEAFKKEIGGESEAEDSDKSLHVMNTLIHDQEKAKIYMLNFTMSLYNEKLKQLKDGPWDVMLKRSLWCCIDLFSCILHLWKENISETSTNSLQKRIKYCKIYLSKLAKGEIG
>1.20.58.2050|cath|4_3_0|3jc6C00/3-193
MGYYDIDDVLADGTEFPCKFQYDIPGLGYLENNPGRPITKNTKLSLPLWLARILAIVGGDEALVDEEPVPFVELLPPDMFSTKVMNAIKTDPVALDLHSINSHFFSLAIKWIMLFSEKELANVVSELLLQRAQELNHHASSLSIDLNADSTGKNSANTNIATSTFLLKLEEMEKEIYKKSHESYKDTKRWMFKK
>1.20.58.2130|cath|4_3_0|3wi3B00/154-419
MSKINDYYSDPKEYIESKYYDALFSIHTPLAYFVKSNLVRLKNTCRTKYGSDSYKIAYQAMLQKFLLSIVQFKDRHDNRLLLEPFSSPIADEKRKNCLTKFVIQDENKNSSTIADLCVVLKSREIKLQILLLLEIIGLNDLDWNFRDYCEQLDLYLDRACILDILLSSETPNPDAIEASNGTIQEHKKNILDKSKEASLVGFINYVLIPYFNKKVPHAVEFIIQKLKG
>1.20.58.2190|cath|4_3_0|4juyB00/11-198
MHHHHHHSSGRENLYFQGMPGEEEERAFLVAREELASALRRDSGQAFSLEQLRPLLASSLPLAARYLQLDAARLVRCNAHGEPRNYLNTLSTALNILEKYGRNLLSPQRPRYWRGVKFNNPVFRSTVDAVQGGRDVLRLYGYTEEQPDGLSFPEGQEEPDEHQVATVTLEVLLLRTELSLLLQNTHPRQQALEQLLED
>1.20.58.220|cath|4_3_0|1xwmA00/4-215
MRETFADDLASLHNKLIEMGRLTEVALQQAIEAFQTQNANLAMAVIDGDGSIDALEEEVNDFALWLIAAQQPVATDLRRIVAAIKIASDIERIADFAVNIAKACIRIGGQPFVMDIGPLVLMYRLATDMVSTAIAAYDREDASLAAQIADMDHRVDEQYGEMMASLLAVAKTDAATLAQMNVLALVARYIERTADHATNIAEHLVYLVKGKHYDFND
>1.20.58.250|cath|4_3_0|1du2A00/1-76
MLKNLAKLDQTEMDKVNVDLAAAGVAFKERYNMPVIAEAVEREQPEHLRSWFRERLIAHRLASVNLSRLPYEPKLK
>1.20.58.370|cath|4_3_0|3rlfF01/10-95
MDVIKKKHWWQSDALKWSVLGLLGLLVGYLVVLMYAQGEYLFAITTLILSSAGLYIFANRKAYAWRYVYPGMAGMGLFVLFPLVCTIAIAFTNYS
>1.20.58.390|cath|4_3_0|2m6bA00/215-434
MLERQLGYYLIQLYIPSLLIVILSWISFWINLDAAPARVGLGITTVLTLTTQSSGSRASLPKVSYVKAIDIWLAVCLLFVFSALLEYAAVNFVSRQREFGGGGFIQRAKKIDKISRIGFPLAFLIFNLFYWIIYKIVRREDEFEHHHHHH
>1.20.58.410|cath|4_3_0|2ihr101/1-106
MDLERLAQRLEGLGGIFDIPQKETRLKELERRLEDPSLWNDPEAARKVSQEAARLRRTVDTFRSLESDLQGLLELMEELPAEEREALKPELEEAAKKLDELYHQTLLNFPH
>1.20.58.480|cath|4_3_0|4hkaA01/24-200_252-368
MGGKIYGEYLMLDKLLDAQCMLSEEDKRPVHDEHLFIITHQAYELWFKQIIFEFDSIRDMLDAEVIDETKTLEIVKRLNRVVLILKLLVDQVPILETMTPLDFMDFRKYLAPASGFQSLQFRLIENKLGVLTEQRVRYNQKYSDVFSDEEARNSIRNSEKDPSLLELVQRWLERTPGLEFDPAVHDALVRRGDRRFSHRALQGAIMITFYRDEPRFSQPHQLLTLLMDIDSLITKWRYNHVIMVQRMIGSQQLGTGGSSGYQYLRSTLSDRYKVFLDLFNLSTFLIPREAIPPLDE
>1.20.58.570|cath|4_3_0|3aa0B01/2-89
MSDQQLDCALDLMRRLPPQQIEKNLSDLIDLVPSLCEDLLSSVDQPLKIARDKVVGKDYLLCDYNRDGDSYRSPWSNKYDPPLEDGAMP
>1.20.58.60|cath|4_3_0|3edvA01/-1-1832
MRHRLFQLNREVDDLEQWIAEREVVAGSHELGQDYEHVTMLQERFREFARDTGNIGQERVDTVNHLADELINSGHSDAATIAEWKDGLNEAWADLLELIDTRTQILAASYELHKFYHDAKEIFGRIQDKHKKLPEEL
>1.20.58.70|cath|4_3_0|1fioA00/30-225
MHDFVGFMNKISQINRDLDKYDHTINQVDSLHKRLLTEVNEEQASHLRHSLDNFVAQATDLQFKLKNEIKSAQRDGIHDTNKQAQAENSRQRFLKLIQDYRIVDSNYKEENKEQAKRQYMIIQPEATEDEVEAAISDVGGQQIFSQALLNANRRGEAKTALAEVQARHQELLKLEKSMAELTQLFNDMEELVIEQQ
>1.20.58.80|cath|4_3_0|2xzeB00/2-139
MSDHGDVSLPPEDRVRALSQLGSAVEVNEDIPPRRYFRSGVEIIRMASIYSEEGNIEHAFILYNKYITLFIEKLPKHRDYKSAVIPEKKDTVKKLKEIAFPKAEELKAELLKRYTKEYTEYNEEKKKEAEELARNMAIQQELEKEK
>1.20.58.800|cath|4_3_0|3f2eA00/52-134
MQTNVPKFTAVAEQVSAVLSQYGITGPNRAIYQGFGLKVARALNRLGGGPALVNMINGLKAYYISAFNANPTVLDAVTDIITGSPTGYVSGGSGHHHHHH
>1.20.58.90|cath|4_3_0|1lvfB00/3-110
MSMEDPFFVVKGEVQKAVNTAQGLFQRWTELLQGPSAATREEIDWTTNELRNNLRSIEWDLEDLDETISIVEANPRKFNLDATELSIRKAFITSTRQIVRDMKDQMSASS
>1.20.58.910|cath|4_3_0|3evyA00/662-744
MSLSSEVVLMKPYEKLVERFNEMAAEFLSYFPTVKSVGNLESELDKRRFVILFRAMLRLRNEVKGYNEFDAEDLTIEEQRFADYQSKYLDMS
>1.20.59.10|cath|4_3_0|6cnzF00/36-193
MAHHHHHHMADGDDTALTNLVALASQRLALAEPVAHWKWINRKPISDPPREAALLTDVEKRATANGVDPAYARTFFDDQIAASKQLQNALFATWRATHGPEGPAPDLATSTRPQLDRLTQSLIAALARVAPLRDAPDCPSRLARSIANWKTLTRYDSAQKDALGTALSHVCAAGGASAVG
>1.20.58.1090|cath|4_3_0|3rx6A00/4-190
MESTALQQAFDTCQNNKAAWLQRKNELAAAEQEYLRLLSGEGRNVSRLDELRNIIEVRKWQVNQAAGRYIRSHEAVQHISIRDRLNDFMQQHGTALAAALAPELMGYSELTAIARNCAIQRATDALREALLSWLAKGEKINYSAQDSDILTTIGFRPDVASVDDSREKFTPAQNMIFSRKSAQLASRQSV
>1.20.58.1190|cath|4_3_0|4errB00/3590-3672
MGQIFTVQELKERAKVFAKPIGASYQGILDQLDLVHQAKGRDQIAASFELNKKINDYIAEHPTSGRNQALTQLKEQVTSALGLEHHHHHH
>1.20.58.130|cath|4_3_0|2mtqA00/1-73
MGSWAEFKQRLAAIKTRCQALGGSEAECAAFEKEIAAFESELQAYKGKGNPEVEALRKEAAAIRDECQAYRHN
>1.20.58.1320|cath|4_3_0|2v7kA01/4-118
MERTLDRVGVFAATHAAVAASDPLQARALVLQLPGLNRNKDVPGIVGLLREFLPVRGLPSGWGFVEAAAAMRDIGFFLGSLKRHGHEPAEVVPGLEPVLLDLARATNLPPRETLLHVT
>1.20.58.1380|cath|4_3_0|3cqcB01/932-1021
MASHMLSWLHEINSQELEKAHATLLGLANMETRYFAKKKTLLGLSKLAALASDFSEDMLQEKIEEMAEQERFLLHQETLPEQLLAEKQLNLS
>1.20.58.1610|cath|4_3_0|3rkoA00/15-126
MSMSTSTEVIAHHWAFAIFLIVAIGLCCLMLVGGWFLGGRARARSKNVPFESGIDSVGSARLRLSAKFYLVAMFFVIFDVEALYLFAWSTSIRESGWVGFVEAAIFIFVLLAGLVYLVRIGALDWT
>1.20.58.1710|cath|4_3_0|4h63H01/3-74
MEDISTEKTVESLEAIRHRIAQIVQSLTHFLAILHQSESLSPWPTIHKNFNILLSQIHSLSNNLAAHSHTLQTT
>1.20.58.1860|cath|4_3_0|2cmrA00/1-216
MQLLSGIVQQQNNLLRAIEAQQHLLQLTVWGIKQLQARILAGGSGGHTTWMEWDREINNYTSLIHSLIEESQNQQEKNEQELLEGSSGGQLLSGIVQQQNNLLRAIEAQQHLLQLTVWGIKQLQARILAGGSGGHTTWMEWDREINNYTSLIHSLIEESQNQQEKNEQELLEGSSGGQLLSGIVQQQNNLLRAIEAQQHLLQLTVWGIKQLQARILAGGHHHHHHG
>1.20.58.190|cath|4_3_0|1j1jA01/1-132
MRGSHHHHHHGSMSVSEIFVELQGFLAAEQDIREEIRKVVQSLEQTAREILTLLQGVHQGAGFQDIPKRCLKAREHFGTVKTHLTSLKTKFPAEQYYRFHEHWRFVLQRLVFLAAFVVYLETETLVTREAVTEILGIEPDREKG
>1.20.5.420|cath|4_3_0|4asvA00/14-92
MAHHHHHHVDDDDMMSASKEEIAALIVNYFSSIVEKKEISEDGADSLNVAMDCISEAFGFEREAVSGILGKSEFKGQHLADILNSASRVPES
>1.20.5.440|cath|4_3_0|1ifpA00/1-44
MQSVITDVTGQLTAVQADITTIGGAIIVLAAVVLGIRWIKAQFF
>1.20.5.450|cath|4_3_0|1e5wA04/292-346
MRRRKPDTIEVQQMKAQAREEKHQKQMERAMLENEKKKREMAEKEKEKIEREKEE
>1.20.5.4730|cath|4_3_0|1esxA01/1-86
MEQAPEDQGPQREPYNDWTLELLEELKNEAVRHFPRIWLHSLGQHIYETYGDTWTGVEALIRILQQLLFIHFRIGCRHSRIGIIQQ
>1.20.5.510|cath|4_3_0|1jb0J00/1-41
MKHFLTYLSTAPVLAAIWMTITAGILIEFNRFYPDLLFHPL
>1.20.5.590|cath|4_3_0|1kmiZ01/5-34
MMQPSIKPADEHSAGDIIARIGSLTRMLRDSLRE
>1.20.5.620|cath|4_3_0|2k88A00/1-60
MVSQKNGIATLLQAEKEAHEIVSKARKYRQDKLKQAKTDAAKEIDSYKIQKDKELKEFEC
>1.20.5.640|cath|4_3_0|3r4yA01/9-21
MSDSKVNKKLSKASLRAIERG
>1.20.5.680|cath|4_3_0|1pixA01/1-58
MGFYSMPRYFQNMPQVGKPLKKADAANEEQLKKIEEEIHQLIKEAQEAGKADADVNKRG
>1.20.5.700|cath|4_3_0|1vf5Q01/12-47
MAQFTESMDVPDMGRRQFMNLLAFGTVTGVALGALYPLVKYFIPPSG
>1.20.5.710|cath|4_3_0|1dd3A01/1-57
MTIDEIIEAIEKLTVSELAELVKKLEDKFGVTAAAPVAVAAAPVAGAAAGAAQEEKT
>1.20.5.730|cath|4_3_0|2kwyA00/1-43
MDNAGGVGELEKKAEAGVQGELAEIKKIAEKKKDDVVKILIET
>1.20.5.780|cath|4_3_0|1y9bA00/3-83
MATTLPRITARVDVDTQDLLAKAAALAGXSSINSFVLNAAIEKAKQVIEREQALKLSQADAVLLXEALDNPAVVNAKLKLASERYESKTQ
>1.20.5.80|cath|4_3_0|1hgvA00/1-46
MDFNPSEVASQVTNYIQAIAAAGVGVLALAIGLSAAWKYAKRFLKG
>1.20.5.820|cath|4_3_0|1rh5B00/11-66
MKTDFNQKIEQLKEFIEECRRVWLVLKKPTKDEYLAVAKVTALGISLLGIIGYIIHVPATYIKGILKPPTTPRV
>1.20.5.860|cath|4_3_0|3jcuE00/4-82
MSGSTGERSFADIITSIRYWVIHSITIPSLFIAGWLFVSTGLAYDVFGSPRPNEYFTESRQGIPLITGRFDSLEQLDEFSRSF
>1.20.5.880|cath|4_3_0|1s5lH00/13-65
MARRTWLGDILRPLNSEYGKVAPGWGTTPLMAVFMGLFLVFLLIILEIYNSTLILDGVNVSWKALG
>1.20.5.920|cath|4_3_0|2itaA01/1-56
MADKTIFNDHLNTNPKTNLRLWVAFQMMKGAGWAGGVFFGTLLLIGFFRVVGRMLP
>1.20.5.950|cath|4_3_0|2k37A00/1-59
MSGGGVFTDILAAAGRIFEVMVEGHWETVGMLFDSLGKGTMRINRNAYGSMGGGSLRGS
>1.20.5.970|cath|4_3_0|1lj2A00/207-312
MHSLQNVIPQQQAHIAELQVYNNKLERDLQNKIGSLTSSIEWYLRSMELDPEIKADIEQQINSIDAINPLHAFDDLESVIRNLISDYDKLFLMFKGLIQRSNYQYSFGSE
>1.20.58.1000|cath|4_3_0|2hh7A00/4-88
MSKELTAKKRAALNRLKTVRGHLDGIVRMLESDAYCVDVMKQISAVQSSLERANRVMLHNHLETCFSTAVLDGHGQAAIEELIDAVKF
>1.20.58.1030|cath|4_3_0|2e9xA01/1-128
MFCEKAMELIRELHRAPEGQLPAFNEDGLRQVLEEMKALYEQNQSDVNEAKSGGRSDLIPTIKFRHCSLLRNRRCTVAYLYDRLLRIRALRWEYGSVLPNALRFHMAAEEMEWFNNYKRSLATYMRSL
>1.20.58.110|cath|4_3_0|2uubT00/8-106
MAQKKPKRNLSALKRHRQSLKRRLRNKAKKSAIKTLSKKAIQLAQEGKAEEALKIMRKAESLIDKAAKGSTLHKNAAARRKSRLMRKVRQLLEAAGAPLIGGGLSA
>1.20.1280.250|cath|4_3_0|4adnA01/10-94
MAHHHHHHGMKTMIYPHQYNYIRSVILRLKNVYKTVNDKETVKVIQSETYNDINEIFGHIDDDIEESLKVLMNIRLSNKEIEAILNKFLEYVVP
>1.20.5.1030|cath|4_3_0|2zjsE00/12-57
MFARLIRYFQEARAELARVTWPTREQVVEGTQAILLFTLAFMVILGLYDTVFRFLIGLLR
>1.20.5.1040|cath|4_3_0|2kseA00/1-186
MGKFTQRLSLRVRLTLIFLILASVTWLLSSFVAWKQTTDNWEYREDMALAIVAGQLIPWLVALPIMLIIMMVLLGRE
>1.20.5.110|cath|4_3_0|1jthA00/11-72
MAEDADMRNELEEMQRRADQLADESLESTRRMLQLVEESKDAGIRTLVMLDEQGEQLERIEEGMDQINKDMKEAEKNLTDLG
>1.20.5.1230|cath|4_3_0|1av1A00/43-243
MLKLLDNWDSVTSTFSKLREQLGPVTQEFWDNLEKETEGLRQEMSKDLEEVKAKVQPYLDDFQKKWQEEMELYRQKVEPLRAELQEGARQKLHELQEKLSPLGEEMRDRARAHVDALRTHLAPYSDELRQRLAARLEALKENGGARLAEYHAKATEHLSTLSEKAKPALEDLRQGLLPVLESFKVSFLSALEEYTKKLNTQ
>1.20.5.1500|cath|4_3_0|2e50P01/1-79
MSAQAAKVSKKELNSNHDGADETSEKEQQEAIEHIDEVQNEIDRLNEQASEEILKVEQKYNKLRQPFFQKRSELIAKIP
>1.20.5.160|cath|4_3_0|1m56D00/10-51
MADHSHPAHGHVAGSMDITQQEKTFAGFVRMVTWAAVVIVAALIFLALANA
>1.20.5.170|cath|4_3_0|2b9cA00/98-233
MNRRIQLVEEELDRAQERLATALQKLEEAEKAADESERGMKVIESRAQKDEEKMEIQEIQLKEAKHIAEDADRKYEEVARKLVIIESDLERAEERAELSEGKCAELEEELKTVTNNLKSLEDKVEELLSKNYHLENEVARLKKLVGE
>1.20.5.220|cath|4_3_0|1l0nK00/1-49
MLTRFLGPRYRQLARNWVPTAQLWGAVGAVGLVSATDSRLILDWVPTINGKFKKDD
>1.20.5.250|cath|4_3_0|5y5s200/6-46
MAEQKSLTGLTDDEAKEFHAIFMQSMYAWFGLVVIAHLLAWLYRPWL
>1.20.5.290|cath|4_3_0|1fjkA00/1-52
MDKVQYLTRSAIRRASTIEMPQQARQNLQNLFINFCLILIFLLLICIIVMLL
>1.20.5.300|cath|4_3_0|3efgA00/8-58
MHEQLSPRDQELEARLVELETRLSFQEQALTELSEALADARLTGARNAELIRHLLEDL
>1.20.5.320|cath|4_3_0|2jkvA03/437-483
MLPASLIQAQRDYFGAHTYELLAKPGQFIHTNWTGHGGTVSSSSYNA
>1.20.5.3310|cath|4_3_0|2l16A00/1-52
MFSNIGIPGLILIFVIALIIFGPSKLPEIGRAAGRTLLEFKSATKSLVSGDE
>1.20.5.340|cath|4_3_0|1x79B00/552-641
MAETRDQVKKLQLMLRQANDQLEKTMKDKQELEDFIKQSSEDSSHQISALVLRAQASEILLEELQQGLSQAKRDVQEQMAVLMQSREQVSEE
>1.20.5.350|cath|4_3_0|1j1dF01/37-138
MEPHAKKKSKISASRKLQLKTLLLQIAKQELEREAEERRGEKGRALSTRAQPLELAGLGFAELQDLARQLHARVDKVDEERYDIEAKVTKNITEIADLTQKIFDLRGK
>1.20.5.3600|cath|4_3_0|2qfaC00/3-47
MGTTAPGPIHLLELCDQKLMEFLCNMDNKDLVWLEEIQEEAERMFTR
>1.20.5.4090|cath|4_3_0|4h22A00/168-248
MDSLAEVEEKYKKAMVSNAQLDNEKTNFMYQVDTLKDMLLELEEQLAESRRQYEEKNKEFEREKHAHSILQFQFAEVKEALKQREEMLEPKLAAALEHHHHHH
>1.20.1440.260|cath|4_3_0|2mjfB00/41-135
MNKTLKTKAFDDIYQNSAELQELLKYNTVKFHLAKVYRILSSTVNDGSSGKMNSDLQKELAVNYLNTLRYGGIHYNEAIEEFCQILLDKLNAVKK
>1.20.1440.280|cath|4_3_0|2xmxA01/2-141
METLTVHAPSPSTNLPSYGNGAFSLSAPHVPGAGPLLVQVVYSFFQSPNMCLQALTQLEDYIKKHGASNPLTLQIISTNIGYFCNADRNLVLHPGISVYDAYHFAKPAPSQYDYRSMNMKQMSGNVTTPIVALAHYLWGNG
>1.20.1440.300|cath|4_3_0|3jsbA01/-1-59_152-171
MKHHHHHHDEIISELRELCLNYIEQDERLSRQKLNFLGQREPRMVLIEGLKLLSRCIEIDSADKSGCPEWANFKFRDLLFKLLEYSN
>1.20.1440.360|cath|4_3_0|3uitA01/8-133
MPENPAAEKMQVLQVLDRLRGKLQEKGDTTQNEKLSAFYETLKSPLFNQILTLQQSIKQLKGQLSHIPLEVLFQGPVKILEIEDLFSSLKHIQHTLVDSQSQEDISLLLQLVQNKDFQNAFKIHNAITVHMNK
>1.20.1440.40|cath|4_3_0|2hgkA01/1-105
MTTHDRVRLQLQALEALLREHQHWRNDEPQPHQFNSTQPFFMDTMEPLEWLQWVLIPRMHDLLDNKQPLPGAFAVAPYYEMALATDHPQRALILAELEKLDALFA
>1.20.1440.50|cath|4_3_0|1tdpA00/1-111
MDIKSQTLYLNLSEAYKDPEVKANEFLSKLVVQCAGKLTASNSENSYIEVISLLSRGISSYYLSHKRIIPSSMLTIYTQIQKDIKNGNIDTEKLRKYEIAKGLMSVPYIYF
>1.20.1440.60|cath|4_3_0|2gscC00/9-122
MENRESAQRPHERLDAWRDSMELVEMIYRLTEVFPDQERYGLTAQLRRAAVSIPSNIAEGAARRSTPDYSRFLSIARGSLSELDTQVQIAARLGYSRSEDDQSVRRQVDLVFAKLTALMNALRRRGAA
>1.20.1440.80|cath|4_3_0|2zw3A00/2-217
MDWGTLQTILGGVNKHSTSIGKIWLTVLFIFRIMILVVAAKEVWGDEQADFVCNTLQPGCKNVCYDHYFPISHIRLWALQLIFVSTPALLVAMHVAYRRHEKKRKFIKGEIKSEFKDIEEIKTQKVRIEGSLWWTYTSSIFFRVIFEAAFMYVFYVMYDGFSMQRLVKCNAWPCPNTVDCFVSRPTEKTVFTVFMIAVSGICILLNVTELCYLLIRYCSGKSKKPV
>1.20.1440.90|cath|4_3_0|1jqoA03/313-449
MMAANLYIDQIEELMFELSMWRCNDELRVRAEELHSSSGSKVTKYYIEFWKQIPPNEPYRVILGHVRDKLYNTRERARHLLASGVSEISAESSFTSIEEFLEPLELCYKSLCDCGDKAIADGSLLDLLRQVFTFGLS
>1.20.1450.10|cath|4_3_0|1yewB00/7-244
MSAAQSAVRSHAEAVQVSRTIDWMALFVVFFVIVGSYHIHAMLTMGDWDFWSDWKDRRLWVTVTPIVLVTFPAAVQSYLWERYRLPWGATVCVLGLLLGEWINRYFNFWGWTYFPINFVFPASLVPGAIILDTVLMLSGSYLFTAIVGAMGWGLIFYPGNWPIIAPLHVPVEYNGMLMSIADIQGYNYVRTGTPEYIRMVEKGTLRTFGKDVAPVSAFFSAFMSILIYFMWHFIGRWFSNERFLQST
>1.20.1480.30|cath|4_3_0|2juaA00/1-102
MYGKLNDLLEDLQEVLKHVNQHWQGGQKNMNKVDHHLQNVIEDIHDFMQGGGSGGKLQEMMKEFQQVLDEIKQQLQGGDNSLHNVHENIKEIFHHLEELVHR
>1.20.1510.10|cath|4_3_0|2qfiA01/5-205
MNQSYGRLVSRAAIAATAMASLLLLIKIFAWWYTGSVSILAALVDSLVDIGASLTNLLVVRYSLQPADDNHSFGHGKAESLAALAQSMFISGSALFLFLTGIQHLISPTPMTDPGVGVIVTIVALICTIILVSFQRWVVRRTQSQAVRADMLHYQSDVMMNGAILLALGLSWYGWHRADALFALGIGIYILYSALRMGYEAVQSL
>1.20.1520.10|cath|4_3_0|4zi3D00/3-130
MAAEEEDEVEWVVESIAGFLRGPDWSIPILDFVEQKCEVFDDEEESKLTYTEIHQEYKELVEKLLESYLKEIGINEDQFQEACTSPLAKTRTSQAILQPVLAAEDFTIFKAMMVQKNIEMQLQAIRIIQERNG
>1.20.1530.10|cath|4_3_0|1zcdA00/9-384
MKHLHRFFSSDASGGIILIIAAILAMIMANSGATSGWYHDFLETPVQLRVGSLEINKNMLLWINDALMAVFFLLVGLEVKRELMQGSLASLRQAAFPVIAAIGGMIVPALLYLAFNYADPITREGWAIPAATDIAFALGVLALLGSRVPLALKIFLMALAIIDDLGAIIIIALFYTNDLSMASLGVAAVAIAVLAVLNLCGARRTGVYILVGVVLWTAVLKSGVHATLAGVIVGFFIPLKEKHGRSPAKRLEHVLHPWVAYLILPLFAFANAGVSLQGVTLDGLTSILPLGIIAGLLIGKPLGISLFCWLALRLKLAHLPEGTTYQQIMVVGILCGIGFTMSIFIASLAFGSVDPELINWAKLGILVGSISSAVIGYSWLRVRLRPSV
>1.20.1530.20|cath|4_3_0|4bwzA00/3-386
MHGAEHLLEIFYLLLAAQVCAFIFKRLNQPVVIGEVLAGVLVGPALLGLVHEGEILEFLAELGAVFLLFMVGLETRLKDILAVGKEAFLVAVLGVALPFLGGYLYGLEIGFETLPALFLGTALVATSVGITARVLQELGVLSRPYSRIILGAAVIDDVLGLIVLACVNGVAETGQVEVGAITRLIVLSVVFVGLAVFLSTLIARLPLERLPVGSPLGFALALGVGMAALAASIGLAPIVGAFLGGMLLSEVREKYRLEEPIFAIESFLAPIFFAMVGVRLELSALASPVVLVAGTVVTVIAILGKVLGGFLGALTQGVRSALTVGCGMAPRGEVGLIVAALGLKAGAVNEEEYAIVLFMVVFTTLFAPFALKPLIAWTERERAAKEGSENLYFQ
>1.20.1540.10|cath|4_3_0|2nr9A00/4-195
MENFLAQQGKITLILTALCVLIYIAQQLGFEDDIMYLMHYPAYEEQDSEVWRYISHTLVHLSNLHILFNLSWFFIFGGMIERTFGSVKLLMLYVVASAITGYVQNYVSGPAFFGLSGVVYAVLGYVFIRDKLNHHLFDLPEGFFTMLLVGIALGFISPLFGVEMGNAAHISGLIVGLIWGFIDSKLRKNSLELVPR
>1.20.1550.10|cath|4_3_0|2k73A00/1-183
MLRFLNQASQGRGAWLLMAFTALALELTALWFQHVMLLKPCVLSIYERAALFGVLGAALIGAIAPKTPLRYVAMVIWLYSAFRGVQLTYEHTMLQLYPSPFATSDFMVRFPEWLPLDKWVPQVFVASGDCAERQWDFLGLEMPQWLLGIFIAYLIVAVLVVISQPFKAKKRDLFGRGHHHHHH
>1.20.1560.10|cath|4_3_0|4q4hB01/10-343
MPEIRRRPHGPILEKPALKNPTATLRRLLGYLRPHTFTLIMVFVFVTVSSILGVLSPYLIGKTIDVVFVPRRFDLLPRYMLILGTIYALTSLLFWLQGKIMLTLSQDVVFRLRKELFEKLQRVPVGFFDRTPHGDIISRVINDVDNINNVLGNSIIQFFSGIVTLAGAVIMMFRVNVILSLVTLSIVPLTVLITQIVSSQTRKYFYENQRVLGQLNGIIEEDISGLTVIKLFTREEKEMEKFDRVNESLRKVGTKAQIFSGVLPPLMNMVNNLGFALISGFGGWLALKDIITVGTIATFIGYSRQFTRPLNELSNQFNMIQMALASAERIFEILDLEEEKDDP
>1.20.1630.10|cath|4_3_0|2vpzC00/2-252
MAEFYGLPNAQEFWHWTNALHFVLVGLAGGVALLAALLHLKGDAEARRYTLYALMLIALDLFILWAESPARFRFTHIWLFLSFHPTSPIWWGAWGLGLGFLTGGLLYLGKGSQRALAWALLVFSLVALSYPGLALAVNLNRPLWNGLMAGLFPLTALVLALGLAALLKSPWALFPLRVLAGASLLLALLYPLTLPPEARGHLLEEAGFWYGLFLLLGLGTFWQERLAPWAGLLAAAGLRALLVLAGQWQGLGL
>1.20.1640.10|cath|4_3_0|2hqcA01/7-37_329-513
MPNFFIDRPIFAWVIAIIIMLAGGLAILKLPVAQYPTTTPFVKISIHEVVKTLVEAIILVFLVMYLFLQNFRATLIPTIAVPVVLLGTFAVLAAFGFSINTLTMFGMVLAIGLLVADAIVVVENVERVMAEEGLPPKEATRKSMGQIQGALVGIAMVLSAVFVPMAFFGGSTGAIYRQFSITIVSAMALSVLVALILTPALCATMLKPIAKGDHGEGKKGFF
>1.20.1680.10|cath|4_3_0|1oglA01/9-36_189-278
MNRVQSGFRVPARVLNSLAHLQDGLNIFMDPDWRQINLVGYYVAKYTLNQIRQLKGYKEGVYVKVREGVEDNELLHECVQSVSVEDVLNEGTYLKAWEKIACSVFDAFGMPEEERRHAYDWLKSAALDGKG
>1.20.1740.10|cath|4_3_0|3gi8C00/1-435
MELKNKKLSLWEAVSMAVGVMIGASIFSIFGVGAKIAGRNLPETFILSGIYALLVAYSYTKLGAKIVSNAGPIAFIHKAIGDNIITGALSILLWMSYVISIALFAKGFAGYFLPLINAPINTFNIAITEIGIVAFFTALNFFGSKAVGRAEFFIVLVALLILGLFIFAGLITIHPSYVIPDLAPSAVSGMIFASAIFFLSYMGFGVITNASEHIENPKKNVPRAIFISILIVMFVYVGVAISAIGNLPIDELIKASENALAVAAKPFLGNLGFLLISIGALFSISSAMNATIYGGANVAYSLAKDGELPEFFERKVWFKSTEGLYITSALGVLFALLFNMEGVASITSAVFMVIYLFVILSHYILIDEVGGRKEIVIFSFIVVLGVFLLLLYYQWITNRFVFYGIIATFIGVLIFEIIYRKVTKRTFSNNMYVKSLESSGLVPR
>1.20.190.20|cath|4_3_0|1yz5B00/2-232
MERASLIQKAKLAEQAERYEDMAAFMKGAVEKGEELSCEERNLLSVAYKNVVGGQRAAWRVLSSIEQKSNEEGSEEKGPEVREYREKVETELQGVCDTVLGLLDSHLIKEAGDAESRVFYLKMKGDYYRYLAEVATGDDKKRIIDSARSAYQEAMDISKKEMPPTNPIRLGLALNFSVFHYEIANSPEEAISLAKTTFDEAMADLHTLSEDSYKDSTLIMQLLRDNLTLWTA
>1.20.20.10|cath|4_3_0|4v1gA00/2-86
MELDPNALITAGALIGGGLIMGGGAIGAGIGDGIAGNALISGIARQPEAQGRLFTPFFITVGLVEAAYFINLAFMALFVFATPGLQ
>1.20.200.10|cath|4_3_0|2felA00/2-350
MSLSPFEHPFLSGLFGDSEIIELFSAKADIDAMIRFETALAQAEAEASIFADDEAEAIVSGLSEFAADMSALRHGVAKDGVVVPELIRQMRAAVAGQAADKVHFGATSQDVIDTSLMLRLKMAAEIIATRLGHLIDTLGDLASRDGHKPLTGYTRMQAAIGITVADRAAGWIAPLERHLLRLETFAQNGFALQFGGAAGTLEKLGDNAGAVRADLAKRLGLADRPQWHNQRDGIAEFANLLSLVTGTLGKFGQDIALMAEIGSEIRLSGGGGSSAMPHKQNPVNAETLVTLARFNAVQISALHQSLVQEQERSGAGWMLEWLTLPQMVTATGTSLLVAERLAAQIDRLGADESHHHHHH
>1.20.210.10|cath|4_3_0|3mk7A00/5-470
MNTATSTAYSYKVVRQFAIMTVVWGIVGMGLGVFIAAQLAWPFLNFDLPWTSFGRLRPLHTNAVIFAFGGCALFATSYYSVQRTCQTTLFAPKLAAFTFWGWQLVILLAAISLPLGFTSSKEYAELEWPIDILITIVWVAYAVVFFGTLAKRKVKHIYVGNWFFGAFILTVAILHVVNNLEIPVTAMKSYSLYAGATDAMVQWWYGHNAVGFFLTAGFLGIMYYFVPKQAERPVYSYRLSIVHFWALITVYIWAGPHHLHYTALPDWAQSLGMVMSLILLAPSWGGMINGMMTLSGAWHKLRSDPILRFLVVSLAFYGMSTFEGPMMAIKTVNALSHYTDWTIGHVHAGALGWVAMVSIGALYHLVPKVFGREQMHSIGLINTHFWLATIGTVLYIASMWVNGIAQGLMWRAINDDGTLTYSFVESLEASHPGFVVRMIGGAIFFAGMLVMAYNTWRTVQAAKPAEYDAAAQIA
>1.20.225.10|cath|4_3_0|1o82A00/1-70
MAKEFGIPAAVAGTVLNVVEAGGWVTTIVSILTAVGSGGLSLLAAAGRESIKAYLKKEIKKKGKRAVIAW
>1.20.272.10|cath|4_3_0|2qw6D00/241-329
MSLALTHDKNGDAHYDVISAFQKSIRGSDVDAALHYLARLVEAGDLASICRRLMVIGYEDIGLGNPAAAARTVNAVLAAEKLGLPEARIPLADVVVDLCLSPKSEGHHHHHH
>1.20.1280.290|cath|4_3_0|4x5mA00/2-87
MDTILLTGLFAAFFTTFAFAPQSIKTIRTRNTEGISVVMYIMFLTGVISWIAYGIMRSDFAVLIANIVTLFLAAPVLVITLINRRKKHVLESSGENLYFQ
>1.20.1280.40|cath|4_3_0|2mw2A00/6-72
MSEKPLTKTDYLMRLRRCQTIDTLERVIEKNKYELSDNELAVFYSAADHRLAELTMNKLYDKIPSSVWKFIR
>1.20.1280.50|cath|4_3_0|3ogkB01/12-52
MEDPDIKRCKLSCVATVDDVIEQVMTYITDPKDRDSASLVCRRWFKIDSETR
>1.20.1280.80|cath|4_3_0|1xl3C00/2-92
MAYDLSEFMGDIVALVDXRWAGIHDIEHLANAFSLPTPEIXVRFYQDLXRMFRLFPLGVFSDEEQRQNLLQMCQNAIDMAIESEEEELSELD
>1.20.1290.10|cath|4_3_0|2gmyD00/2-146
MKTRINYAKASPEAFKAVMALENYVQSSGLEHRFIHLIKLRASIINGCAFCVDMHVKESRHDGLSEQWINLMSVWRESPVYTEQERALLGWVDAVTKIAETGAPDDAFETLRAHFSDEEIVKITVAIGAINTWNRIAVGFRSQHPVEAAAKAA
>1.20.1300.10|cath|4_3_0|1e7pC00/1-254
MTNESILESYSGVTPERKKSRMPAKLDWWQSATGLFLGLFMIGHMFFVSTILLGDNVMLWVTKKFQLDFIFEGGKPIVVSFLAAFVFAVFIAHAFLAMRKFPINYRQYLTFKTHKDLMRHGDTTLWWIQAMTGFAMFFLGSVHLYIMMTQPQTIGPVSSSFRMVSEWMWPLYLVLLFAVELHGSVGLYRLAVKWGWFDGETPDKTRANLKKLKTLMSAFLIVLGLLTFGAYVKKGLEQTDPNIDYKYFDYKRTHHR
>1.20.1310.10|cath|4_3_0|4wqoD00/1-159
MSLKPRVVDFDETWNKLLTTIKAVVMLEYVERATWNDRFSDIYALCVAYPEPLGERLYTETKIFLENHVRHLHKRVLESEEQVLVMYHRYWEEYSKGADYMDCLYRYLNTQFIKKNKLTEADLQYGYGGVDMNEPLMEIGELALDMWRKLMVEPLQAILIRML
>1.20.1310.20|cath|4_3_0|3rrcA01/210-384
MGNTVMKNCNYKRKRRERDWDCNTKKDVCIPDRRYQLCMKELTNLVNNTDTNFHRDITFRKLYLKRKLIYDAAVEGDLLLKLNNYRYNKDFCKDIRWSLGDFGDIIMGTDMEGIGYSKVVENNLRSIFGTDEKAQQRRKQWWNESKAQIWTAMMYSVKKRLKGNFIWICKLNVAVN
>1.20.1330.10|cath|4_3_0|2d4xA00/50-263
MSDDPIAASQAVVLSQAQAQNSQYALARTFATQKVSLEESVLSQVTTAIQTAQEKIVYAGNGTLSDDDRASLATDLQGIRDQLMNLANSTDGNGRYIFAGYKTEAAPFDQATGGYHGGEKSVTQQVDSARTMVIGHTGAQIFNSITSNAVPEPDGSDSEKNLFVMLDTAIAALKTPVEGNNVEKEKAAAAIDKTNRGLKNSLNNVLTVRAELGTQLSELSTLDSL
>1.20.1340.10|cath|4_3_0|1js3A01/1-81
MNASDFRRRGKEMVDYMADYLEGIEGRQVYPDVQPGYLRPLIPATAPQEPDTFEDILQDVEKIIMPGVTHWHSPYFFAYFP
>1.20.1390.10|cath|4_3_0|3v53E00/736-838
MGHHHHHHMKRKHIKSLIEKIPTAKPELFAYPLDWSIVDSILMERRIRPWINKKIIEYIGEEEATLVDFVCSKVMAHSSPQSILDDVAMVLDEEAEVFIVKMWRLLIYETEAKKIGLVK
>1.20.140.140|cath|4_3_0|4hkrA00/144-334
MSQSGEDLHSPTYLSWRKLQLSRAKLKASSKTSALLSGFAMVAMVEVQLDHDTNVPPGMLIAFAICTTLLVAVHMLALMISTCILPNIETVSNLHSISLVHESPHERLHWYIETAWAFSTLLGLILFLLEIAILCWVKFYDLSRRAAWSATVVLIPVMIIFMAFAIHFYRSLVSHKYEVTVSGIRELEMLKEQMEQDHLEHHNNIRNNGEGEEF
>1.20.140.150|cath|4_3_0|5gjvE00/1-216
MSPTEAPKVRVTLFCILVGIVLAMTAVVSDHWAVLSPHMENHNTTCEAAHFGLWRICTKRIALGEDRSCGPITLPGEKNCSYFRHFNPGESSEIFEFTTQKEYSISAAAISVFSLGFLIMGTICALMAFRKKRDYLLRPASMFYVFAGLCLFVSLEVMRQSVKRMIDSEDTVWIEYYYSWSFACACAAFVLLFLGGISLLLFSLPRMPQNPWESCMDAEPEH
>1.20.140.160|cath|4_3_0|2lfwA01/1-141
MSLGQQLAPHLPFLRRYGRALTGSQNQGDKYVRATLEAIVAAPDQFPRDVDPRLGLYRMFQGIWASANADGEAQTSQSDAEGTEAVARARLARMTPLSRQALLLTAMEGFSPEDAAYLIEVDTSEVETLVTEALAEIEKQT
>1.20.142.20|cath|4_3_0|4iduB01/4-130
MSSQFIFEDVPQRNAATFNPEVGYVAFIGKYGQQLNFGVARVFFLNQKKAKMVLHKTAQPSVDLTFGGVKFTVVNNHFPQYVSNPVPDNAITLHRXSGYLARWIADTCKASVLKLAEASAQIVMPLAEVK
>1.20.1420.10|cath|4_3_0|3ay5A01/14-163
MASATAPAAAVPTLASPLEQLRHLAEELRLLLPRVRVGEAQETTEEFNREMFWRRLNEAAVTVSREATTLTIVFSQLPLPSPQETQKFCEQVHAAIKAFIAVYYLLPKDQGITLRKLVRGATLDIVDGMAQLMEVLSVTPTQSPENNDLISYNSVWVACQQMP
>1.20.144.10|cath|4_3_0|1vnsA01/4-178
MGSVTPIPLPKIDEPEEYNTNYILFWNHVGLELNRVTHTVGGPLTGPPLSARALGMLHLAIHDAYFSICPPTDFTTFLSPDTENAAYRLPSPNGANDARQAVAGAALKMLSSLYMKPVEQPNPNPGANISDNAYAQLGLVLDRSVLEAPGGVDRESASFMFGEDVADVFFALLNDPRG
>1.20.1440.130|cath|4_3_0|3kp9A01/16-182
MASYLKLKAQEETWLQRHSRLILAILAGLGSLLTAYLTYTKLTEQPAAFCTGDGGSDLVLSSRWAEFLGIPTAAVGLLGFLGVLALAVLPDGLPLVKRWRWPALFGLVSAMTAFEMYMLYLMVAVLRQFCMYCTTAIILVAGLGLVTVLGHRWLDGGKLAFSYILVAFLTLVTTIGVYANQV
>1.20.1440.140|cath|4_3_0|2k19A00/1-98
MGKLKWFSGGKERSNQAENIITDLLDDLKTDLDNESLKKVLENYLEELKQKSASVPLILSRMNLDISKAIRNDGVTLSDYQSKKLKELTSISNIRYGY
>1.20.1440.150|cath|4_3_0|2e8gA01/1-124
MWDTSKDYRLLVAEKSVELFIRTIEGAKFRGQWDKKRSIQLAKEMIPDIQALRYSYIDPEELVDTPQMKDLKEKAKGIIEALGGEDWHHKFLSQASREDREKVEEQVARIKFFLNTILNLDRRL
>2.30.110.10|cath|4_3_0|4ybnB00/17-221
MTDVSKPSTRVTRLDEKQSTSRERLDDLLDTIPLATVALVRDGHPVAFPIGFGRVGDELVIHGSTGSPWLRALAEGAPAAVSVTALDGVVVARSSFESSFRYRSATLFGTFEVIADDAKRGYLDALTDRFIPGRTAELRASTRKELAATLALALAIGDDNWSLKLSEGWPDDADEDIAAGGWAGVVPLTTQYGAPLTAPDVAAGTPLPPSVRGMTGELRNTRAR
>2.30.110.20|cath|4_3_0|4hkhA00/2-158
MAIPVYLWLKDDGGADIKGSVDVQDREGSIEVVAQEHCLYIPTDNNTGKLTGTRIHTPFLFTKEIDSSSPYLYKAVTTGQTLKSAEFKWYKIWDAGQEVEYFNTKLENVKVVKVNPVMHDIKNPAYEKHNHLEQVELRYEKITWTYKDGNIIHSDAWWERTTAHHHHHH
>2.30.130.10|cath|4_3_0|4dmgA01/1-72
MLGPVLRLVVKAGKERKLRNFYPNLYRDEIAAPPEGVGVAEAVDAEGHFLAVGYYDPRSRVPFRAFRFDPGP
>2.30.130.30|cath|4_3_0|2kkuA00/1-139
MSKIVGVTYPIPKRFMDRFFKKGKDVFVKPATVWKELKPGMKFVFYQSHEDTGFVGEARIKRVVLSENPMQFFETFGDRVFLTKDELKEYMKSQERWGRRRESKKKKLWMAIELEDVKKYDKPIKPKRLVPVGGQYLRE
>2.30.130.40|cath|4_3_0|2aneA00/8-117
MHHHHHHMNPERSERIEIPVLPLRDVVVYPHMVIPLFVGREKSIRCLEAAMDHDKKIMLVAQKEASTDEPGVNDLFTVGTVASILQMLKLPDGTVKVLVEGLQRARISALSDNGEHFSAKAEYLE
>2.30.140.10|cath|4_3_0|2b2cA01/3-89
MNKLHKGWFTEFSPDDLEKMNGASDEEPTKVLKSDGQEMGGAWPGQAFSLQVKKVLFHEKSKYQDVLVFESTTYGNVLVLDGIVQATER
>2.30.170.20|cath|4_3_0|1vx7000/8-69
MSQIKTTVKTEACSFSEYRIYPGRGQKYIARDGKVYFYLSSKFASLALQKKKAAKLRWTQTWRRNNKKT
>2.30.170.40|cath|4_3_0|2j01100/8-96
MSKVCEISGKRPIVANSIQRRGKAKREGGVGKKTTGISKRRQYPNLQKVRVRVAGQEITFRVAASHIPKVYELVERAKGLKLEGLSPKEIKKELLKLL
>2.30.24.10|cath|4_3_0|1auuA00/1-55
MKIKRILNHNAIVVKDQNEEKILLGAGIAFNKKKNDIVDPSKIEKTFIRKDTPDY
>2.30.280.10|cath|4_3_0|2pb7A01/429-615
MWRFRVQVSESGVHRPHVAGIHGRSNDGAYSLVLAGGYEDDVDHGNFFTYTGSGGRDLSGNKRTAEQSCDQKLTNTNRALALNCFAPINDQEGAEAKDWRSGKPVRVVRNVKGGKNSKYAPAEGNRYDGIYKVVKYWPEKGKSGFLVWRYLLRRDDDEPGPWTKEGKDRIKKLGLTMQYPEGYLEAL
>2.30.280.20|cath|4_3_0|4f0qD01/10-264
MNGPKADIAWAASAEVANKPRLVFVGDELRYAQGANQRDVELDGFVNYHWLTSPGGLGLPKVMLEAGINAPAEVVGPDRSRRALIAIRSSPWKAGHETNPWHDEFDLDHGHVRYFGDHKPSTVGLPGETKGNRLLLEAARLHAGTTREERLLAPPLFLFRAVTVHRAGRAVVKGHVEFCGAAIIERLEHVVQRDPETGRSFPNLSLDLAVVSGGEIDGVDFRWIDDRRNAALAAGETLRHAPESWIRWVRQGRLAIPGIRRRVL
>2.30.29.150|cath|4_3_0|4ifsA01/197-328
MGHHHHHHGDAICIFRELQCLTPRGRYDIRIYPTFLHLHGKTFDYKIPYTTVLRLFLLPHKDQRQMFFVISLDPPIKQGQTRYHFLILLFSKDEDISLTLNMNEEEVEKRFEGRLTKNMSGSLYEMVSRVMKALVNRKITV
>2.30.29.210|cath|4_3_0|4khbC00/526-639
MEVKKFKRFESYKRDNQLPPKVRDMGIVIDQKNNTIVLPIMGRPVPFHINTIKNASKSDEGEWSFLRINFLSPGQGVGRKDDQPFEDASAHFVRSLTFRSTDGDRYAEIANQISNLKREAVKREQEK
>2.30.29.230|cath|4_3_0|4qxaB00/254-424
MAHHHHHHATLLYGKNNVLVQPRDDMEAVPGYLSLHQTADVMTLKWTPNQLMNGSVGDLDYEKSVYWDYAVTIRLEEIVYLHCHQQVDSGGTVVLVSQDGIQRPPFRFPKGGHLLQFLSCLENGLLPHGQLDPPLWSQRGKGKVFPKLRKRSPQGSSESTSSDKEDDEATDYVFRIIYPG
>2.30.29.240|cath|4_3_0|2zkmX01/11-216
MSLLNPVLLPPKVKAYLSQGERFIKWDDETTVASPVILRVDPKGYYLYWTYQSKEMEFLDITSIRDTRFGKFAKMPKSQKLRDVFNMDFPDNSFLLKTLTVVSGPDMVDLTFHNFVSYKENVGKAWAEDVLALVKHPLTANASRSTFLDKILVKLKMQLNSEGKIPVKNFFQMFPADRKRVEAALSACHLPKGKNDAINPEDFPEPVYKSFLMSLC
>2.30.29.30|cath|4_3_0|1n3hA00/1-207
MNKLSGGGGRRTRVEGGQLGGEEWTRHGSFVNKPTRGWLHPNDKVMGPGVSYLVRYMGCVEVLQSMRALDFNTRTQVTREAISLVCEAVPGAKGATRRRKPCSRPLSSILGRSNLKFAGMPITLTVSTSSLNLMAADCKQIIANHHMQSISFASGGDPDTAEYVAYVAKDPVNQRACHILECPEGLAQDVISTIGQAFELRFKQYLR
>2.30.29.80|cath|4_3_0|2k49A00/1-118
MSGWYELSKSSNDQFKFVLKAGNGEVILTSELYTGKSGAMNGIESVQTNSPIEARYAKEVAKNDKPYFNLKAANHQIIGTSQMYSSTAARDNGIKSVMENGKTTTIKDLTLEHHHHHH
>2.30.30.100|cath|4_3_0|4m77A00/4-103
MSATLKDYLNKRVVIILVDGESLIASLNGFDKNTNLFLTNVFNRISKEFISKAQLLRGSEIALVGLIDAENDDSLAPIDEKKVPMLKDTKNKIENEHVIWEKVYESKTK
>2.30.30.1000|cath|4_3_0|3zbdA00/-4-105
MAHHHHHHMSSKQFKILVNEDYQVNVPSLPIRDVLQEIKYCYRNGFEGYVFVPEYCRDLVDCDRKDHYVIGVLGNGVSDLKPVLLTEPSVMLQGFIVRANCNGVLEDFDLKIA
>2.30.30.1020|cath|4_3_0|4by6B00/5-191
MEKFGLKALVPLLKLEDKELSSTYDHSMTLGADLSSMLYSLGIPRDSQDHRVLDTFQSPWAETSRSEVEPRFFTPESFTNIPGVLQSTVTPPCFNSIQNDQQRVALFQDETLFFLFYKHPGTVIQELTYLELRKRNWRYHKTLKAWLTKDPMMEPIVSADGLSERGSYVFFDPQRWEKCQRDFLLFYNAIM
>2.20.150.30|cath|4_3_0|2jl6101/3-45
MSKVCEISGKRPIVANSIQRRGKAKREGGVGKKTTGISKRRQYPN
>2.20.160.10|cath|4_3_0|1ya5T01/1-84
MATSELSSEVSEENSERREAFWAEWKDLTLSTRPEEGSSLHEEDTQRHETYHQQGQSQVLVQRSPWLMMRMGILGRGLQEYQLP
>2.20.20.30|cath|4_3_0|1gl9B01/2-22_556-606
MIPVVYSNLCPVCGGDLESKEIVVDLITNRGFHGVLVNGRFVPVYASIKRCRDCGYQFTEDRESCPKCGSENV
>2.20.230.10|cath|4_3_0|2ltjA00/1-111
MGSSHHHHHHSSGLVPRGSHMSLDENEVAANVETRPELITRTEEIPFEVIKKENPNLPAGQENIITAGVKGERTHYISVLTENGKTTETVLDSQVTKEVINQVVEVGAPVTH
>2.20.25.10|cath|4_3_0|2j6aA00/1-136
MKFLTTNFLKCSVKACDTSNDNFPLQYDGSKCQLVQDESIEFNPEFLLNIVDRVDWPAVLTVAAELGNNALPPTKPSFPSSIQELTDDDMAILNDLHTLLLQTSIAEGEMKCRNCGHIYYIKNGIPNLLLPPHLVHHHHHH
>2.20.25.100|cath|4_3_0|5xyib00/2-83
MTTLDVDILHPSVEQELHTNKKKTLVPNPRSEFLSLRCPSCTGLTTAFSHSNVPVFCKNCQTPLATPTGGRILLADQVEIRPRVNA
>2.20.25.180|cath|4_3_0|1q57G01/64-136
MTYNVWNFGESNGRYSALTARGISKETCQKAGYWIAKVDGVMYQVADYRDQNGNIVSQKVRDKDKNFKTTGSH
>2.20.25.270|cath|4_3_0|2hu9A01/1-61
MMRCPECSTEGWRVLPLTVGAHVKEGLWSKIKGDFYFCSLESCEVVYFNEQTVFRKGELKT
>2.20.25.30|cath|4_3_0|1vq8100/1-56
MTGAGTPSQGKKNTTTHTKCRRCGEKSYHTKKKVCSSCGFGKSAKRRDYEWQSKAGE
>2.20.25.340|cath|4_3_0|1ti2A01/1-66
MGEVVRLTNSSTGGPVFVYVKDGKIIRMTPMDFDDAVDAPSWKIEARGKTFTPPRKTSIAPYTAGF
>2.20.25.420|cath|4_3_0|2qkdA01/47-94
MGHHHHHHGSIESLCMNCYRNGTTRLLLTKIPFFREIIVSSFSCEHCGWNNTEIQSAG
>2.20.25.510|cath|4_3_0|3kihC01/3-38
MGGWSNFKFLFLSPGGELYGVLNDKIYKGTPPTHDN
>2.20.25.650|cath|4_3_0|3kifD00/13-103
MEKGTPPTHDSDNWMGRAKEIGNGGWDQFQFLFFDPNGYLYAVSNDKLYKASPPQSDTDNWIARATEIGSGGWSGFKFLFFHPNGYLYAVRGQRFYKALPPVSNQD
>2.20.25.90|cath|4_3_0|2iv2X01/1-55
MKKVVTVCPYCASGCKINLVVDNGKIVRAEAAQGKTNQGTLCLKGYYGWDFINDT
>2.20.28.10|cath|4_3_0|1h7vA00/1-60
MEIDEGKYECEACGYIYEPEKGDKFAGIPPGTPFVDLSDSFMCPACRSPKNQFKSIKKVI
>2.20.28.100|cath|4_3_0|1vziA01/1-38
MPERLQVYKCEVCGNIVEVLNGGIGELVCCNQDMKLMSE
>2.20.28.120|cath|4_3_0|1vw4X00/6-69
MVKVKSKNSVIKLLSTAASGYSRYISIKKGAPLVTQVRYDPVVKRHVLFKEAKKRKVAERKPLDFLRTAK
>2.20.28.160|cath|4_3_0|3vpbE00/1-56
MVVLKCPVCNGDVNVPDDALPGEIVEHECGAQLEVYNDHGRLALRLAEQVGEDWGE
>2.20.28.30|cath|4_3_0|4aybP00/5-48
MAVYRCGKCWKTFTDEQLKVLPGVRCPYCGYKIIFMVRKPTIKIVKAI
>2.20.28.60|cath|4_3_0|1owbA01/1-49
MADTKAKLTLNGDTAVELDVLKGTLGQDVIDIRTLGSKGVFTFDPGFTST
>2.20.70.10|cath|4_3_0|1yw5A01/1-63
MASTSTGLPPNWTIRVSRSHNKEYFLNQSTNESSWDPPYGTDKEVLNAYIAKFKNNGYKPLVN
>2.20.70.100|cath|4_3_0|2y8nB01/1-42
MRHYDCKNYINLDCEKGLCALTKGMVPIDGEGSEACPNFKPA
>2.40.15.10|cath|4_3_0|1jsgA00/4-114
MAECPTLGEAVTDHPDRLWAWEKFVYLDEKQHAWLPLTIEIKDRLQLRVLLRREDVVLGRPMTPTQIGPSLLPIMWQLYPDGRYRSSDSSFWRLVYHIKIDGVEDMLLELLPDD
>2.40.150.20|cath|4_3_0|1vx7M00/8-139
MKRGRAGTLKNKMRITLSLPVGALINCCDNSGGKNLYIIAVQGFGSCLNRLPAASLGDMVLATVKKGKPDLRKKVLNAIICRQSKAWRRHEGYYIYFEDNAGVIVNPKGEMKGSAITGPVARECAELWPKLSSAASAIV
>2.40.155.10|cath|4_3_0|4i2yA01/39-303
MHHHHHHSSRRKWNKAGHAVRAIGRLSSPVVSERMYPEDGALKSEIKKGLRLKDGGHYAAEVKTTYKAKKPVQLPGAYIVDIKLDIVSHNEDYTIVEQCERAEGRHSTGGMDELYKGGTGGSLVSKGEEDNMAIIKEFMRFKVHMEGSVNGHEFEIEGEGEGRPYEAFQTAKLKVTKGGPLPFAWDILSPQFXSKAYIKHPADIPDYFKLSFPEGFRWERVMNFEDGGIIHVNQDSSLQDGVFIYKVKLRGTNFPPDGPVMQKKTMGWEAT
>2.40.160.10|cath|4_3_0|3vy8X00/1-341
MASMTGGQQMGRDLQVTLYGTIKAGVEVSRVKDAGTYKAQGGKSKTATQIADFGSKIGFKGQEDLGNGMKAIWQLEQKASIAGTNSGWGNRQSFIGLKGGFGTVRAGNLNTVLKDSGDNVNAWESGSNTEDVLGLGTIGRVESREISVRYDSPVFAGFSGSVQYVPRDNANDVDKYKHTKSSRESYHAGLKYENAGFFGQYAGSFAKYADLNTDAERVAVNTANAHPVKDYQVHRVVAGYDANDLYVSVAGQYEAAKNNEVGSIKGKKHEQTQVAATAAYRFGNVTPRVSYAHGFKAKVNGVKDANYQYDQVIVGADYDFSKRTSALVSAGWLKQGKGAGKVEQTASMVGLRHKF
>2.40.160.20|cath|4_3_0|1bxwA00/0-171
MAPKDNTWYTGAKLGWSQYHDTGLINNNGPTHENKLGAGAFGGYQVNPYVGFEMGYDWLGRMPYKGSVENGAYKAQGVQLTAKLGYPITDDLDIYTRLGGMVWRADTYSNVYGKNHDTGVSPVFAGGVEYAITPEIATRLEYQWTNNIGDAHTIGTRPDNGMLSLGVSYRFG
>2.40.160.210|cath|4_3_0|4qfwA00/4-285
MSQALEKLLDLLDLEKIEEGIFRGQSEDLGLRQVFGGQVVGQAIYAAKQTVPAERTVHSFHSYFLRPGDSSKPIIYDVETLRDGNSFSARRVSAIQNGKPIFYMTASFQSQEEGFEHQNTMPDVPPPEGLMSETDIARQFSHLIPEKVREKFIGPQPIEMRPVKFHNPLQGSVEEPNRYVWFRANGKMPDDLRVHQYLLGYASDFNFLPTALQPHGIGFLEPGMQIATIDHSMWFHRPFRLDDWLLYAVESTSASGARGFVRGQIYNREGVLVASTVQEGVIRLHRSN
>2.40.180.10|cath|4_3_0|1u5uA00/3-368
MTWKNFGFEIFGEKYGQEELEKRIKDEHTPPPDSPVFGGLKLKLKKEKFKTLFTLGTTLKGFRRATHTVGTGGIGEITIVNDPKFPEHEFFTAGRTFPARLRHANLKYPDDAGADARSFSIKFADSDSDGPLDIVMNTGEANIFWNSPSLEDFVPVEEGDAAEEYVYKNPYYYYNLVEALRRAPDTFAHLYYYSQVTMPFKAKDGKVRYCRYRALPGDVDIKEEDESGRLTEEEQRKIWIFSRHENEKRPDDYLRKEYVERLQKGPVNYRLQIQIHEASPDDTATIFHAGILWDKETHPWFDLAKVSIKTPLSPDVLEKTAFNIANQPASLGLLEAKSPEDYNSIGELRVAVYTWVQHLRKLKIGSLVPAGQNA
>2.40.20.10|cath|4_3_0|6ba5M00/311-391
MHKCYNSTGVDYRGTVSVTKSGRQCQPWNSQYPHTHTFTALRFPELNGGHSYCRNPGNQKEAPWCFTLDENFKSDLCDIPAC
>2.40.200.10|cath|4_3_0|1jb7B00/9-224
MSKGASAPQQQSAFKQLYTELFNNEGDFSKVSSNLKKPLKCYVKESYPHFLVTDGYFFVAPYFTKEAVNEFHAKFPNVNIVDLTDKVIVINNWSLELRRVNSAEVFTSYANLEARLIVHSFKPNLQERLNPTRYPVNLFRDDEFKTTIQHFRHTALQAAINKTVKGDNLVDISKVADAAGKKGKVDAGIVKASASKGDEFSDFSFKEGNTATLKIADIFVQEKG
>2.40.240.10|cath|4_3_0|4h3sA02/571-697
MFVLDPVEVVVDNLSDDYEELATIPYRPGTPEFGERTVPFTNKFYIERSDFSENVDDKEFFRLTPNQPVGLIKVSHTVSFKSLEKDEAGKIIRIHVNYDNKVEEGSKPKKPKTYIQWVPISSKYNSP
>2.40.260.10|cath|4_3_0|3fn5B00/87-249
MAAQQLPVIGGIAIPELGINLPIFKGLGNTELIYGAGTMKEEQVMGGENNYSLASHHIFGITGSSQMLFSPLERAQNGMSIYLTDKEKIYEYIIKDVFTVAPERVDVIDDTAGLKEVTLVTCTDIEATERIIVKGELKTEYDFDKAPADVLKAFNHSYNQVST
>2.40.270.10|cath|4_3_0|1hqmC01/2-8_668-702_831-1004
MKIKRFGRLGQNVLVAIMPFDGYNFEDAIVISEELLKRDFYTSRKLQVGDKLANRHGNKGVVAKILPVEDMPHLPDGTPVDVILNPLGVPSRMNLGQILETHLGLAGYFLGQRYISPVFDGATEPEIKELLAEAFNLYFGKRQGEGFGVDKREKEVLARAEKLGLVSPGKSPEEQLKELFDLGKVVLYDGRTGEPFEGPIVVGQMFIMKLYHMVEDK
>2.40.290.20|cath|4_3_0|3tixB01/515-662
MISESEDLSSASTLSDYFRFVLRVGKSLYYAGELSFDISKLKAETEHQQLLRSLVSCKQVDVLRFVTSQYLEVFGTCLTKVLSGSLCIRSDVDMTHFKNILNRGNGAGIVLGSNYTLLLFTEDNNALMNLYDCQGQSNSPFWMVIFEPLESILVEWSAKN
>2.40.30.10|cath|4_3_0|2rc5B01/8-153
MHSLMKPTREPQINLFKKSNPYKAKVISNVLLTPETGTGKRPKKEGEALVHRIVLAIDHSAYPYVIGQSGGVIPPGEDPEKKAKGLADVGYTVRLYSIASPSYSFGMKEDNIEFIIKRDNIYDENGNIQFKGVCSNYMCDLKPGDEVTMTGPS
>2.40.30.130|cath|4_3_0|3kewA01/1-84
MSLTKLYYEDQYIKEFKGEIIEVKEIDGKFHVLLDQTAFFPGGGGQMGDLGLIDGIKVLDVYEEEGKVYHVLEKEPKKLKNLQCEL
>2.40.30.170|cath|4_3_0|4tkoB01/27-42_277-373
MKHRIEYAITNAVFVKADPESFYVEVLLEETKLKGVKVGNKAYVRLDAYPDILFEGVVEEISPASAATFALVPRDVSAGEFTKVVQRIPVKIKITKGDLSLLRVGMGGEVEIRRTRLEHHHHHH
>2.40.30.20|cath|4_3_0|4g6iB01/1-93
MFTGIITDIGKVDRVKPLNEGVLLRIETAYDPETIELGASIACSGVCLTVVALPEKGSNARWFEVEAWEEALRLTTISSWQSGRKINLERSLK
>2.40.30.220|cath|4_3_0|2kvoA01/1-104
MAEIQFSKGVAETVVPEVRLSKSKNGQSGMAKFYFLEPTILAKESTDDITGMYLIDDEGEIITREVKGKFINGRPTAIEATVILNSQPEWDRFMRFMERYGAEN
>2.40.30.30|cath|4_3_0|3bnwB00/5-171
MAHHHHHHMRQTGSFQPFFLRGKVVHGKGRGGSQLGFPTANIGLDKDVMECLQPYKNLVVYGWGTVSQVPGKERESFGPYPFAASIGFNMQFDEKTLTVEPYFLHEFGWDFYGAVVKIIVLGEIRSMGSFHSLQALVDTIKSDVQFTRDMLQKPQLQEFSRHSLFESPSSTIPYFEDLPDE
>2.40.30.310|cath|4_3_0|4illB01/1-121
MPLIFKIGYNVIPLQDVILPTPSSKVLKYLIQSGKLIPSLKDLITSRDKYKPIFISHLGFNQRRIFQTNGNLKTITKGSRLSSIIAFSTQANVLSEVADEGIFETVYGKFHIMIESIEIVE
>2.40.30.60|cath|4_3_0|2dyiA01/1-84
MRLVEIGRFGAPYALKGGLRFRGEPVVLHLERVYVEGHGWRAIEDLYRVGEELVVHLAGVTDRTLAEALVGLRVYAEVADLPPL
>2.40.30.80|cath|4_3_0|2jn9A01/1-91
MVKTLRLNNVTLEMAAYQEESEPKRKIAFTLNVTSETYHDIAVLLYEKTFNVEVPERDLAFRGEMTNYSTSLTNLYEPGAVSEFYIEITEI
>2.40.320.10|cath|4_3_0|3c0tA00/1-207
MQELYLLGVVPSRRFEAVVNSLSKTLDGPKTILEFWVVYRPKDVPPNLPRQPDSWLRLCSNIESHDETDTEWSKNTQWSMYLEGNSEPKREDKCGIRPVNRAKLTNGSVTEFVEKMGYEFSHEYIIQGLEYFFFDTTVRIYQTLIPSQQRSIKPPFHPMNEEQPWILHVYTHVADASNQVAMAKAEANLTKVKTLLSAFCDLKNVRL
>2.40.33.20|cath|4_3_0|1o65B00/3-233
MSLGKFLVEREQMRYPVDVYTGKIQAYPEGKPSAIAKIQVDGELMLTELGLEGDEQAEKKVHGGPDRALCHYPREHYLYWAREFPEQAELFVAPAFGENLSTDGLTESNVYMGDIFRWGEALIQVSQPRSPCYKLNYHFDISDIAQLMQNTGKVGWLYSVIAPGKVSADAPLELVSRVSDVTVQEAAAIAWHMPFDDDQYHRLLSAAGLSKSWTRTMQKRRLSGKIEDFSRRLWGKEGGSHHHHHH
>2.40.330.10|cath|4_3_0|1na6A01/4-177
MLMSVFHNWLLEIACENYFVYIKRLSANDTGATGGHQVGLYIPSGIVEKLFPSINHTRELNPSVFLTAHVSSHDCPDSEARAIYYNSAHFGKTRNEKRITRWGRGSPLQDPENTGALTLLAFKLDEQGGDCKEVNIWVCASTDEEDVIETAIGEVIPGALISGPAGQILGGLSLQQA
>2.40.37.10|cath|4_3_0|3n2oC01/12-70_353-368_465-587
MRLDVEQTSKLDRVRADYNVHYWSQGFYGIDDQGEMYVSPRSDNAHQIQLSKIVKQLEERQLNVPVLVRFAVLISNVIGTETYKPEADKFFVNFSLFQSLPDSWGIDQVFPVLPLSGLQNAADRRAVMLDITCDSDGAIDAYVDGQGIESTLPVPAWNEDEPYLMGFFLVGAYQEILGDMHNLFGDTHSVVVNVGDQGEINIDFINEGD
>2.40.37.20|cath|4_3_0|3anuA01/1-18_245-376
MWLGALLDTLPTPALTIDFYDLQQTQLGSCQPQDVAIRVLTRVIGHYAHRGQLLVDCGWAALSLHGAGAGQGPQGCAAIDGHPELRLVGLTQEHGLLEHAGGQMDFGRFPVGSVLALIPYHACATAAMHPVYYVHEEGKVVALWHPVRGW
>2.40.40.10|cath|4_3_0|2pnwA01/5-101_270-369
MSLNTPFSIDEVSFRDLPGWGQDDPRKLFPAMATILSHLRNAKPYRTGALGITAAELVSLLELAERGQVNSPEQARQFFETNSVPFRISPAQGKSGFVTAFYEGPIAAAKVPLVAGRALAVDRLIHTFGLPFFIHAPTLTHLDDGKPFARLMLALDTGSAIVGPARGDIFTGSGFEAGELAGTVRNEADFYILLPRIAAERYRREGHHHHHH
>2.40.40.20|cath|4_3_0|3hu1A01/12-107
MASGADSKGDDLSTAILKQKNRPNRLIVDEAINEDNSVVSLSQPKMDELQLFRGDTVLLKGKKRREAVCIVLSDDTCSDEKIRMNRVVRNNLRVGLGDVISIQPCPD
>2.40.400.10|cath|4_3_0|4zboC00/1-260
MKGYTVPLSPRGIANLAPAPPWHYAGTVVGVEFFTDPAAAAATLPEGLTPDPDSAGRGVAMFIDWQYSSTGLEYLDPARSQYREFLITLDAHCNGAPVAWCPYIYVDNDAAMARGWVQGFPKKLGAVHQTRAYSVGGPGTPVLGPGGQFGATASSAGQRIAEAKITLEQPVPDPAALMSRPVINLRHFPRLAAGQHDQPAVHELVMSVLDDTAVSDAWVGTADLAFLPAHGEELADLPVRRTGKGFHFDLAYTVTDLMTLADHSA
>2.40.50.100|cath|4_3_0|5a35A00/1-112
MKKIANYLLIEKTDDRYTISMTPELQDDIGTIGYAEFTDNDHLAVDDIILNLEASKTVMSVLSPLAGAVVERNEAATLTPTLLNSEKAEENWIVVLTDVDQAAFDALEDAGSGHHHHHHH
>2.40.50.1000|cath|4_3_0|3j7aV00/6-161
MATTLDVQHERAYQKQEGASFFNSKKIKKGSKSYIRYWKKVGLGFATPKEAKEGVYVDKKCPFTGNVSIRGRILKGMVISNKMKRTIIIRRNYLHYVKKYNRFEKRHKNIPCHCSPCFDVKEGDIVTVGQCRPLSKTVRFNVLHVEKHQIFGSARKQFVLF
>2.40.50.1020|cath|4_3_0|3bs1A00/136-238
MDNSVETIELKRGSNSVYVQYDDIMFFESSTKSHRLIAHLDNRQIEFYGNLKELSQLDDRFFRCHNSFVVNRHNIESIDSKERIVYFKNKEHCYASVRNVKKI
>2.40.50.110|cath|4_3_0|4z9cB00/0-114
MADYDKYFSNVQINNLSYGVYTSGGKESQFFCIGIKRDNVTLPIHNMCKVDVFGSHKQGFDAMMEMAKYYYATGESIRVYYKENVWSDSEFKKAFSTNELISLSTCSSSDYCMGPQKDTLEHHHHHH
>2.40.50.140|cath|4_3_0|1je5A00/1-197
MAKKIFTSALGTAEPYAYIAKPDYGNEERGFGNPRGVYKVDLTIPNKDPRCQRMVDEIVKCHEEAYAAAVEEYEANPPAVARGKKPLKPYEGDMPFFDNGDGTTTFKFKCYASFQDKKTKETKHINLVVVDSKGKKMEDVPIIGGGSKLKVKYSLVPYKWNTAVGASVKLQLESVMLVELATFGGGEDDWADEVEENGYVASGSAK
>2.40.50.220|cath|4_3_0|2qw7C00/1-95
MQLAKVLGTVVSTSKTPNLTGVKLLLVQFLDTKGQPLERYEVAGDVVGAGLNEWVLVARGSAARKERGNGDRPLDAMVVGIIDTVNVASGSLYNK
>2.40.50.240|cath|4_3_0|2jn4A00/1-66
MKVMIRKTATGHSAYVAKKDLEELIVEMENPALWGGKVTLANGWQLELPAMAADTPLPITVEARKL
>2.40.50.260|cath|4_3_0|1wthA01/6-128
MEMISNNLNWFVGVVEDRMDPLKLGRVRVRVVGLHPPQRAQGDVMGIPTEKLPWMSVIQPITSAAMSGIGGSVTGPVEGTRVYGHFLDKWKTNGIVLGTYGGIVREKPNRLEGFSDPTGQYPRRLGND
>2.40.50.390|cath|4_3_0|2k5dA01/2-110
MRLANGIVLDKDTTFGELKFSALRREVRIQNEDGSVSDEIKERTYDLKSKGQGRMIQVSIPASVPLKEFDYNARVELINPIADTVATATYQGADVDWYIKADDIVLTLEHHHHHH
>2.40.50.40|cath|4_3_0|5ejwA00/-11-68
MGSSHHHHHHSSGLVPRGSHMELSAIGEQVFAVESIRKKRVRKGKVEYLVKWKGWPPKYSTWEPEEHILDPRLVMAYEEKEERDRASGYRK
>2.40.50.460|cath|4_3_0|2zxrA01/1-46_424-535
MRDRVRWRVLSLPPLAQWREVMAALEVGPEAALAYWHRGFRRKEDLPVREVALLDLLPEPGLLPQVFRELALLEPYGEGNPEPLFLLFGAPEEARRLGEGRHLAFRLKGVRVLAWKQGDLALPPEVEVAGLLSENAWNGHLAYEVQAVDLRKPEALEG
>2.40.50.480|cath|4_3_0|2k5wA00/1-111
MERASLNRIGKDVYYMQIKGEGTIEKVDGRNLRNYTLPAYDEDGVKKQITFRSTKKENDHKLNKYAFLRLYVDQDDNSKNEISSIEVKSYEEIQKADLPEKVKDKFTIKLEHHHHHH
>2.40.50.580|cath|4_3_0|4dapA01/1-80
MEFSPPLQRATLIQRYKRFLADVITPDGRELTLHCPNTGAMTGCATPGDTVWYSTSDNTKRKYPHTWELTQSQSGAFICV
>2.40.50.650|cath|4_3_0|2rqxA00/1-81
MEWWVKKVQDNASASLCRVVLQSGALEMIAEIEACRLRLREGDKLTPLADARYCLNNNPTQTLKIRNATHYSSERWTNADKLEHHHHHH
>2.40.50.660|cath|4_3_0|3rd4B00/2-87
MAPVKLYMVEVIDKKEIAANERRSRENDVTGPEITHYYQVTFRLTTDDRKDLVLNIDKSSYQNIEPEMKGRLFMQGSRFVQFETDVPIDEQKLEHHHHHH
>2.40.50.880|cath|4_3_0|4ifdI01/1-113
MKHHHHHHPMACNFQFPEIAYPGKLICPQYGTENKDGEDIIFNYVPGPGTKLIQYEHNGRTLEAITATLVGTVRCEEEKKTDQEEEREGTDQSTEEEKSVDASPNDVTRRTVKNILVSVLPG
>2.40.50.90|cath|4_3_0|3bdlA01/314-479
MDKQFVAKVMQVLNADAIVVKLNSGDYKTIHLSSIRPPRLEGENTQDKNKKLRPLYDIPYMFEAREFLRKKLIGKKVNVTVDYIRPASPATETVPAFSERTCATVTIGGINIAEALVSKGLATVIRYRQDDDQRSSHYDELLAAEARAIKNGKGLHSKKEVPIHRV
>2.40.70.10|cath|4_3_0|2jysA00/8-98
MDPLQLLQPLEAEIKGTKLKAHWDSGATITCVPEAFLEDERPIQTMLIKTIHGEKQQDVYYLTFKVQGRKVEAEVLASPYDYILLNPSDVPWLMKKPLQLTHHHHHH
>2.60.110.10|cath|4_3_0|3gd0A01/37-239_355-401
MAVPATIPLTITNNSGRAEQIHIYNLGTELSSGRQGWADASGAFHPWPAGGNPPTPAPDASIPGPAPGRSTTIQIPKFSGRIYFSYGRKMEFRLTTGGLVQPAVQNPTDPNRDILFNWSEYTLNDSGLWINSTQVDMFSAPYTVGVRRGDGTTLSTGKLRPGGYNGVFNALRGQSGGWANLIQTRSDGTVLRALSPLYGVETGALNHYARIIHAHMADGKAYGFAFDDVGHHESLVHDGDPRGASLTLDPFD
>2.60.120.10|cath|4_3_0|1h2kA01/15-303
MAATAAEAVASGSGEPREEAGALGPAWDESQLRSYSFPTRPIPRLSQSDPRAEELIENEEPVVLTDTNLVYPALKWDLEYLQENIGNGDFSVYSASTHKFLYYDEKKMANFQNFKPRSNREEMKFHEFVEKLQDIQQRGGEERLYLQQTLNDTVGRKIVMDFLGFNWNWINKQQGKRGWGQLTSNLLLIGMEGNVTPAHYDEQQNFFAQIKGYKRCILFPPDQFECLYPYPVHHPCDRQSQVDFDNPDYERFPNFQNVVGYETVVGPGDVLYIPMYWWHHIESLLNGGITITVNFWYKGAPTP
>2.60.120.1000|cath|4_3_0|4ae2B02/75-245
METGETCISANPLNVPRKHWWTDSSAEKKHVWFGESMDGGFQFSYGNPELPEDVLDVQLAFLRLLSSRASQQITYHCKNSIAYMDQASGNVKKALKLMGSNEGEFKAEGNSKFTYTVLEDGCTKHTGEWSKTVFEYRTRKAVRLPIVDIAPYDIGGPDQEFGVDVGPVCFL
>2.60.120.1100|cath|4_3_0|3j26N01/12-67_260-373
MSYSHSIKDCQEPDTVYYDILIPFKPNDQGFSPAIFQAQLTQPIVHNPSEYFLSVVRFSIPTQNIPLNAVKTIQLVSNLLPINKESIPSFRNSNVGIINAQGILADFVPLVTNGPEARISIDFVATGPWRLIDMFGSVPIYMVDLYVYWTDQTGGQYLINIPPGRILTCKLVFIKKSLSKYLVSEK
>2.60.120.1110|cath|4_3_0|3j4uH00/1-140
MIIDKLLQVSDGQAVTASAASTDVIDFGQANPNTGMDDRSKMVITVDESADAAGAATVTFSVQDSADNATFADVAATGAIGKANLAAGKQVVIPMPTKLRRYCRVYYTVATGPLTAGKFSAQVVTGIQQNVAYPDSPRIA
>2.60.120.1150|cath|4_3_0|3rj2X00/5-137
MGWAIVANCEFVNATGKKTTILVNENWAKYCWIWTYKFPEKYTLLRYSVDGEMFMRHRVTFFNATGRYITHTHLNHGLEDVLEGSLAVPKDAAYARIHAAINVSLTNPGDVHMHYDETEGEQIRSYDAAEFARTLAAV
>2.60.120.1320|cath|4_3_0|4indA01/6-151
MSVTTLGQSFPANAKVKYYYKLSEKQDLDAFVNSIFVGSYKLKQISYLLYGNTKIVSAPVVPLGPNASIIIDDELQEGLYLIRIKVYNTNSFSVTVTPFFNNNNTMTYSIGANSEFEIYDIFTKEQGNIYYIQLPPGLAILEFSLERVFEK
>2.60.120.1540|cath|4_3_0|2pn5A08/771-816_1108-1172
MPESLVQPRMDTRFFCFDDHKNQTFPINLDINKKADSGSTKIEFRLSRNDYTVQLKYKKSAKYFKINSEQIDVENFVDIPEDTKKLEINVGGIGFGLLEVVYQFNLNLVNF
>2.60.120.180|cath|4_3_0|3ammA00/1-255
MGHHHHHHMVLMTKPGTSDFVWNGIPLSMELNLWNIKEYSGSVAMKFDGEKITFDADIQNLSPKEPERYVLGYPEFYYGYKPWENHTAEGSKLPVPVSSMKSFSVEVSFDIHHEPSLPLNFAMETWLTREKYQTEASIGDVEIMVWFYFNNLTPGGEKIEEFTIPFVLNGESVEGTWELWLAEWGWDYLAFRLKDPVKKGRVKFDVRHFLDAAGKALSSSARVKDFEDLYFTVWEIGTEFGSPETKSAQFGWKFENFSIDLEVRE
>2.60.120.20|cath|4_3_0|1pgw200/20-370
MLDLKISQSKIALPKNTVGGTILRSDLLANFLTEGNFRASVDLQRTHRIKGMIKMVATVGIPENTGIALACAMNSSIRGRASSDIYTICSQDCELWNPACTKAMTMSFNPNPCSDAWSLEFLKRTGFHCDIICVTGWTATPMQDVQVTIDWFISSQECVPRTYCVLNPQNPFVLNRWMGKLTFPQGTSRSVKRMPLSIGGGAGAKSAILMNMPNAVLSMWRYFVGDLVFEVSKMTSPYIKCTVSFFIAFGNLADDTINFEAFPHKLVQFGEIQEKVVLKFSQEEFLTAWSTQVRPATTLLADGCPYLYAMVHDSSVSTIPGDFVIGVKLTIIENMCAYGLNPGISGSRLLG
>2.60.120.200|cath|4_3_0|1wd3A01/18-337
MGPCDIYEAGDTPCVAAHSTTRALYSSFSGALYQLQRGSDDTTTTISPLTAGGIADASAQDTFCANTTCLITIIYDQSGNGNHLTQAPPGGFDGPDTDGYDNLASAIGAPVTLNGQKAYGVFMSPGTGYRNNEATGTATGDEAEGMYAVLDGTHYNDACCFDYGNAETSSTDTGAGHMEAIYLGNSTTWGYGAGDGPWIMVDMENNLFSGADEGYNSGDPSISYRFVTAAVKGGADKWAIRGANAASGSLSTYYSGARPDYSGYNPMSKEGAIILGIGGDNSNGAQGTFYEGVMTSGYPSDDTENSVQENIVAAKYVVGS
>2.60.120.220|cath|4_3_0|4oq8A00/16-159
MGRGKVKPNRKSTGDNSNVVTMIRAGSYPKVNPTPTWVRAIPFEVSVQSGIAFKVPVGSLFSANFRTDSFTSVTVMSVRAWTQLTPPVNEYSFVRLKPLFKTGDSTEEFEGRASNINTRASVGYRIPTNLRQNTVAADNVCEVRSNCRQVALVISCCFN
>2.60.120.260|cath|4_3_0|2je8A01/28-219
MGQGNDTSEVMLLDTGWEFSQSGTEKWMPATVPGTVHQDLISHELLPNPFYGMNEKKIQWVENEDWEYRTSFIVSEEQLNRDGIQLIFEGLDTYADVYLNGSLLLKADNMFVGYTLPVKSVLRKGENHLYIYFHSPIRQTLPQYASNGFNYPADNDHHEKHLSVFSRKAPYSYGWDWGIRMVTSGVWRPVTLRFYD
>2.60.120.280|cath|4_3_0|1xjaE00/7-169
MAEAQNDPLLPGYSFNAHLVAGLTPIEANGVLDFFIDRPLGMKGYILNLTIRGQGVVKNQGREFVCRPGDILLFPPGEIHHYGRHPEAREWYHQWVYFRPRAYWHEWLNWPSIFANTGFFRPDEAHQPHFSDLFGQIINAGQGEGRYSELLAINLLEQLLLRRMEAINESLHPPMDNR
>2.60.120.290|cath|4_3_0|1sfpA00/4-114
MDWLPRNTNCGGILKEESGVIATYYGPKTNCVWTIQMPPEYHVRVSIQYLQLNCNKESLEIIDGLPGSPVLGKICEGSLMDYRSSGSIMTVKYIREPEHPASFYEVLYFQDPQA
>2.60.120.320|cath|4_3_0|1ig0A02/3-36_224-319
MSEECIENPERIKIGTDLINIRNKMNLKELIHPNEDTDLIFLIKKNGTLIEYDPQFRNTCIGNCGLLPIGEATLVKETRGLKWDVKNWPTSVVTGRVSSSNRFVGDNCCFIDTKDDIILNVEIFVDKLIDFL
>2.60.120.330|cath|4_3_0|1odmA00/3-331
MGSVSKANVPKIDVSPLFGDDQAAKMRVAQQIDAASRDTGFFYAVNHGINVQRLSQKTKEFHMSITPEEKWDLAIRAYNKEHQDQVRAGYYLSIPGKKAVESFCYLNPNFTPDHPRIQAKTPTHEVNVWPDETKHPGFQDFAEQYYWDVFGLSSALLKGYALALGKEENFFARHFKPDDTLASVVLIRYPYLDPYPEAAIKTAADGTKLSFEWHEDVSLITVLYQSNVQNLQVETAAGYQDIEADDTGYLINCGSYMAHLTNNYYKAPIHRVKWVNAERQSLPFFVNLGYDSVIDPFDPREPNGKSDREPLSYGDYLQNGLVSLINKNGQT
>2.60.120.340|cath|4_3_0|3t30C00/15-121
MVTTVLWGCELSQERRTWTFRPQLEGKQSCRLLLHTICLGEKAKEEMHRVEILPPANQEDKKMQPVTIASLQASVLPMVSMVGVQLSPPVTFQLRAGSGPVFLSGQERYE
>2.60.120.370|cath|4_3_0|1s4cC00/1-155
MIISSLTNPNFKVGLPKVIAEVCDYLNTLDLNALENGRHDINDQIYMNVMEPETAEPSSKKAELHHEYLDVQVLIRGTENIEVGATYPNLSKYEDYNEADDYQLCADIDDKFTVTMKPKMFAVFYPYEPHKPCCVVNGKTEKIKKLVVKVPVKLI
>2.60.120.380|cath|4_3_0|2qfeA00/675-813
MGSSHHHHHHSSGLVPRGSPYTLSKRINGKWSGQSAGGCGNFQETHKNNPIYQFHIEKTGPLLIELRGPRQYSVGFEVVTVSTLGDPGPHGFLRKSSGDYRCGFCYLELENIPSGIFNIIPSTFLPKQEGPFFLDFNSIIPIKITQLQ
>2.60.120.40|cath|4_3_0|2ka3A00/846-995
MRGSHHHHHHGSPVPQVAFSAALSLPRSEPGTVPFDRVLLNDGGYYDPETGVFTAPLAGRYLLSAVLTGHRHEKVEAVLSRSNQGVARVDSGGYEPEGLENKPVAESQPSPGTLGVFSLILPLQAGDTVCVDLVMGQLAHSEEPLTIFSGALLYGDPELEHA
>2.60.120.430|cath|4_3_0|3f95B00/634-813
MVNSDSHPLFVRSLAKNMTWQLADTSTQKVLASGASATSGDKQSLLMQSVNLSYQEDGRGFNWRAQAALSLSYLEPTPLDSKFSTGYLELKMRIDKAPEQGANLQVMCSESNCLRDIDFSSFSQLMADKSWHTLAIPLHCDDSDQAEQPITDALRITSQNLSLAIADVALTIKPSDDSISLTCAKLEHHHHHH
>2.60.120.460|cath|4_3_0|1vphB00/1-137
MGSDKIHHHHHHMKVYFDDIYVSTARQFELVDITDQVEQIVEKSGIKNGICLIFVAHSTAAIVANEHERGLMEDILTKIKEFTEPSRSWKHNLIDDNAHAHLGATFLGAERVFPVREGKLVRGTWQNIFLVELDGPRSERHITVEILGE
>2.60.120.520|cath|4_3_0|1x8mA01/1002-1009_1032-1145
MSLDVRQSIFVADEYTMVYSHIDRIIVGGIMPITKTVSVGGEVGKQLGVSYFLERRELGVINIGGAGTITVDGQCYEIGHRDALYVGKGAKEVVFASIDTGTPAKFYYNCAPAHTTYPTKKVT
>2.60.120.560|cath|4_3_0|4azzA00/3-167
MTTPFMSNMTGWTTVNGTWADTIEGKQGRSDGDSFILSSASGSDFTYESDITIKDGNGRGAGALMFRSDKDAKNGYLANVDAKHDLVKFFKFENGAASVIAEYKTPIDVNKKYHLKTEAEGDRFKIYLDDRLVIDAHDSVFSEGQFGLNVWDATAVFQNVTKESLEHHHHHH
>2.60.120.590|cath|4_3_0|2fd8A01/15-213
MQEPLAAGAVILRRFAFNAAEQLIRDINDVASQSPFRQMVTPGGYTMSVAMTNCGHLGWTTHRQGYLYSPIDPQTNKPWPAMPQSFHNLCQRAATAAGYPDFQPDACLINRYAPGAKLSLHQDKDEPDLRAPIVSVSLGLPAIFQFGGLKRNDPLKRLLLEHGDVVVWGGESRLFYHGIQPLKAGFHPLTIDCRYNLTFRQAG
>2.60.120.620|cath|4_3_0|3nnfA00/1-318
MNREQVEQLKQEYEEKGYCQIKKIFDFSAIKTIQKTLDQAKQESQISKEKVTLKLGGIDDIDTNDHAYDLVKYDFVSSFIQEKLALLNYITGKNLMIMHNALFSVEPNHKGLPWHVGVGSFSFTKTEDFGASIWIPLDKITKEHRGGMQYVSTKIFPGQFYYSVFDLHLKNNIKWDESQGDLNEYVANANTIYNKITEDVIDYTIKDGYEEDEYNLGDAFFFNKYVLHQSVPLKPGLHKLRRAFVIRLVDYDTRVDEERLGLFSKYSQLHSRYYKTLPRYNKDSVLVMVSRAVQKGLKSPYLRDIPHVQQTLAARMAAGA
>2.60.120.650|cath|4_3_0|3al5B01/1-263
MAGQHLPVPRLEGVSREQFMQHLYPQRKPLVLEGIDLGPCTSKWTVDYLSQVGGKKEVKIHVAAVAQMDFISKNFVYRTLPFDQLVQRAAEEKHKEFFVSEDEKYYLRSLGEDPRKDVADIRKQFPLLKGDIKFPEFFKEEQFFSSVFRISSPGLQLWTHYDVMDNLLIQVTGKKRVVLFSPRDAQYLYLKGTKSEVLNIDNPDLAKYPLFSKARRYECSLEAGDVLFIPALWFHNVISEEFGVGVNIFWKHLPSECYDKTDT
>2.60.120.680|cath|4_3_0|5lz6A00/366-528
MESLPVIAAPSMWTRPQIKDFKEKIQQDADSVITVGRGEVVTVRVPTHEEGSYLFWEFATDNYDIGFGVYFEWTPLLDEIVPVYRRDCHEEVYAGSHQYPGRGVYLLKFDNSYSLWRSKSVYYRVYYTR
>2.60.120.730|cath|4_3_0|2vvfA01/1-141
MRSFLNLNSIPNVAAGNSCSIKLPIGQTYEVIDLRYSGVTPSQIKNVRVELDGRLLSTYKTLNDLILENTRHKRKIKAGVVSFHFVRPEMKGVNVTDLVQQRMFALGTVGLTTCEIKFDIDEAAAGPKLSAIAQKSVGTAP
>2.60.120.810|cath|4_3_0|4mloA01/5-164
MIGKKSFQTNVYRMSKFDTYIFNNLYINDYKMFWIDSGIAKLIDKNCLVSYEINSSSIILLKKNSIQRFSLTSLSDENINVSVITISDSFIRSLKSYILGDLMIRNLYSENKDLLLWNCEHNDIAVLSEVVNGFREINYSDEFLKVFFSGFFSKVEKKYNSIFI
>2.60.120.820|cath|4_3_0|3no8A00/370-526
MSLDRPRCCLRGKECSINRFQQVESRWGYSGTSDRIRFSVNKRIFVVGFGLYGSIHGPTDYQVNIQIIHTDSNTVLGQNDTGFSCDGSASTFRVMFKEPVEVLPNVNYTACATLKGPDSHYGTKGMRKVTHESPTTGAKTCFTFCYAAGNNNGTSVEDGQIPEVIFYTEGHHHHHH
>2.60.130.10|cath|4_3_0|1dmhA00/3-311
MEVKIFNTQDVQDFLRVASGLEQEGGNPRVKQIIHRVLSDLYKAIEDLNITSDEYWAGVAYLNQLGANQEAGLLSPGLGFDHYLDMRMDAEDAALGIENATPRTIEGPLYVAGAPESVGYARMDDGSDPNGHTLILHGTIFDADGKPLPNAKVEIWHANTKGFYSHFDPTGEQQAFNMRRSIITDENGQYRVRTILPAGYGCPPEGPTQQLLNQLGRHGNRPAHIHYFVSADGHRKLTTQINVAGDPYTYDDFAYATREGLVVDAVEHTDPEAIKANDVEGPFAEMVFDLKLTRLVDGVDNQVVDRPRLAV
>2.60.15.10|cath|4_3_0|2e5yA01/1-88
MKTIHVSVVTPDGPVYEDDVEMVSVKAKSGELGILPGHIPLVAPLEISAARLKKGGKTQYIAVSGGFLEVRPDKVTILAQAAERAEDI
>2.60.20.10|cath|4_3_0|1ag4A00/1-103
MSVCKGVSGNPAKGEVFLYKHVNFQGDSWKVTGNVYDFRSVSGLNDVVSSVKVGPNTKAFIFKDDRFNGNFIRLEESSQVTDLTTRNLNDAISSIIVATFESA
>2.60.20.30|cath|4_3_0|1g6eA00/1-87
MINRTDCNENSYLEIHNNEGRDTLCFANAGTMPVAIYGVNWVESGNNVVTLQFQRNLSDPRLETITLQKWGSWNPGHIHEILSIRIY
>2.60.200.20|cath|4_3_0|2jqjA01/19-148
MAKRQQRSNKPSSEYTCLGHLVNLIPGKEQKVEITNRNVTTIGRSRSCDVILSEPDISTFHAEFHLLQMDVDNFQRNLINVIDKSRNGTFINGNRLVKKDYILKNGDRIVFGKSCSFLFKYASSSSTDIEND
>2.60.200.40|cath|4_3_0|2bonA02/126-284
MAQVNKQTCFINMATGGFGTRITTETPEKLKAALGSVSYIIHGLMRMDTLQPDRCEIRGENFHWQGDALVIGIGNGRQAGGGQQLCPNALINDGLLQLRIFTGDEILPALVSTLKSDEDNPNIIEGASSWFDIQAPHDITFNLDGEPLSGQNFHIEILP
>2.60.200.70|cath|4_3_0|3a5pA00/2-104
MVWSVQIVDNAGLGANLALYPSGNSSTVPRYVTVTGYAPITFSEIGPKTVHQSWYITVHNGDDRAFQLGYEGGGVATATFTAGGNVSISTGFGDAQHLTLKKLA
>2.60.210.10|cath|4_3_0|3zjbA00/285-464
MALVSRQRQELQELRRELEELSVGSDGVLIWKIGSYGRRLQEAKAKPNLECFSPAFYTHKYGYKLQVSAFLNGNGSGEGTHLSLYIRVLPGAFDNLLEWPFARRVTFSLLDQSDPGLAKPQHVTETFHPDPNWKNFQKPGTWRGSLDESSLGFGYPKFISHQDIRKRNYVRDDAVFIRAAVELPRKILSLEHHHHHH
>2.60.220.30|cath|4_3_0|3ud1A02/1066-1233
MSRLCQDYDIIGPEGGSLKSKLVPLVQATFPENAVTKRVKLALQAQPVPDELVTKLLGNQATFSPIVTVEPRRRKFHRPIGLRIPLPPSWTDNPRDSGEGDTTSLRLLCSVIGGTDQAQWEDITGTTKLVYANECANFTTNVSARFWLSDCPRTAEAVNFATLLYKEL
>2.60.240.10|cath|4_3_0|2vgaA00/6-199
MAHHHHHHDDKSVCDSDNKEYMGIEVYVEATLDEPLRQTTCESKIHKYGASVSNGGLNISVDLLNCFLNFHTVGVYTNRDTVYAKFASLDPWTTEPINSMTHDDLVKLTEECIVDIYLKCEVDKTKDFMKTNGNRLKPRDFKTVPPSNVGSMIELQSDYCVNDVTTYVKIYDECGNIKQHSIPTLRDYFTTKNGQPRKILKKKFDNC
>2.60.260.20|cath|4_3_0|3l9zA01/1-75
MIIERLVGNLRDLNPLDFSVDHVDLEWFETRKKIARFKTRQGKDIAIRLKDAPKLGLSQGDILFKEEKEIIAVNI
>2.60.260.40|cath|4_3_0|2jz8A00/1-87
MADYNIPHFQNDLGYKIIEIGVKEFMCVGATQPFDHPHIFIDMGSTDEKICPYCSTLYRYDPSLSYNQTNPTGCLYNPKLEHHHHHH
>2.60.270.50|cath|4_3_0|4joxA00/3-120
MSAREVHIDVNNKTGHTLQLEDKTKLDGGRWRTSPTNVANDQIKTFVAESNGFMTGTEGTIYYSINGEAEISLYFDNPFAGSNKYDGHSNKSQYEIITQGGSGNQSHVTYTIQTTSSRYGHKS
>2.60.270.60|cath|4_3_0|4hpqB00/11-145
MSSEANPPVLEPFTVTVVDRNVKHQVEGEPEEEGHPDHEVQGVMFATNVKYIFEDDQELLPEQEDPAIENVVIIEADESLRVTQVEMISDQFKQVGYEVRDGNEVCIDAMSRFETPRQLGNLPLEKLVQLYKLQNDQLHSLFNTLAGQFYLNAHHHHHH
>2.60.290.11|cath|4_3_0|2ii7H00/1-118
MSLSIGRTCWAIAEGYIPPYGNGPEPQFISHETVCILNAGDEDAHVEITIYYSDKEPVGPYRLTVPARRTKHVRFNDLNDPAPIPHDTDFASVIQSNVPIVVQHTRLDSRQAENALLSTIAYANTHHHHHH
>2.60.300.12|cath|4_3_0|2qgoA00/4-126
MSLLNIKFTDNAVDYLKRREILDKILILITDDGGGKYSIQGGSCSMGAHFSIIWLDKVDPDYPVKIANEQNVKIYTSDFDKTMLGPNMVMDYNAGSLSLSSDEGLLDGSVDIGNGAALLKANKNVQMGINRQCEGHHHHHH
>2.60.34.20|cath|4_3_0|3sbtB01/1-143
MNTVPFTSAPIEVTIGIDQYSFNVKENQPFHGIKDIPIGHVHVIHFQHADNSSMRYGYWFDCRMGNFYIQYDPKDGLYKMMEERDGAKFENIVHNFKERQMMVSYPKIDEDDTWYNLTEFVQMDKIRKIVRKDENQFSYVDSS
>2.60.350.10|cath|4_3_0|1x0cA01/19-189
MAVTANNSQLLTWWHNTGEINTQTPVADGNVRQSGLYSVKVQTTPASSSLYYDSFVYLAIPGNGMSDQLQYTQGYNQTQAWTSFLYSHDATVKISRNGSSANSNVVIRPTSLNFPVRYDNQSVYITVPYSPTGYRFSVEFDDDLISLAPSGARQPENALLIFASPFENSST
>2.60.40.10|cath|4_3_0|2l4oA00/19-193
METASAATVFAAGTTTTSVTVHKLLATDGDMDKIANELETGNYAGNKVGVLPANAKEIAGVMFVWTNTNNEIIDENGQTLGVNIDPQTFKLSGAMPATAMKKLTEAEGAKFNTANLPAAKYKIYEIHSLSTYVGEDGATLTGSKAVPIEIELPLNDVVDAHVYPKNTEAKPKILEHHHHHH
>2.60.40.1080|cath|4_3_0|2mh4A00/1-92
MPAALVSISVSPTNSTVAKGLQENFKATGIFTDNSNSDITDQVTWDSSNTDILSISNASDSHGLASTLNQGNVKVTASIGGIQGSTDFKVTQALEHHHHHH
>2.60.40.1090|cath|4_3_0|2jmrA00/1-179
MADSTITIRGYVRDNGCSVAAESTNFTVDLMENAAKQFNNIGATTPVVPFRILLSPCGNAVSAVKVGFTGVADSHNANLLALENTVSAASGLGIQLLNEQQNQIPLNAPSSALSWTTLTPGKPNTLNFYARLMATQVPVTAGHINATATFTLEYQDNHHHHHHKQADSTITIRGYVRDN
>2.60.40.1180|cath|4_3_0|3s2cJ01/2-16_358-482
MSYRIVVDPKKVVKPIGEKLVKTHVESETYNIEGVMFINKMPFSVENAPFLDAAASISEDGKKLFIAVVNYRKEDALKVPIRVEGLGQKKATVYTLTGPDVNARNTMENPNVVDITSETITVDTEFEHTFKPFSCSVIEVELE
>2.60.40.1190|cath|4_3_0|2ivfC00/1-214
MKAKRVPGGKELLLDLDAPIWAGAESTTFEMFPTPLVMVKEVSPFLALSEGHGVIKRLDVAALHNGSMIALRLKWASEKHDKIVDLNSFVDGVGAMFPVARGAQAVTMGATGRPVNAWYWKANANEPMEIVAEGFSAVRRMKDKAGSDLKAVAQHRNGEWNVILCRSMATGDGLAKLQAGGSSKIAFAVWSGGNAERSGRKSYSGEFVDFEILK
>2.60.40.1230|cath|4_3_0|1na8B00/495-639
MHHHHHHMELSLASITVPLESIKPSNILPVTVYDQHGFRILFHFARDPLPGRSDVLVVVVSMLSTAPQPIRNIVFQSAVPKVMKVKLQPPSGMELPAFNPIVHPSAITQVLLLANPQKEKVRLRYKLTFTMGDQTYNEMGDVDQFPPPETWGSL
>2.60.40.1240|cath|4_3_0|2llgA00/1-143
MDEVLATSIGTYENRTLLVPDGRLALTALHKGKDYQGKPMFYVLFELTNTTEKTQNIQLMIQSFMEVSQTVHGKAQNLQYAVLTDSPFQDKLDRLADEINPGETIQGAYPYEFINENKPVHFKFRDRLLSLDEPIASEEITIT
>2.60.40.1250|cath|4_3_0|2k0rA00/1-128
MALDANDLLPPEKAFVPELAVADDGVNVRFRIADGYYMYQAKIVGKTNPADLLGQPSFSKGEEKEDEFFGRQTVYHHEAQVAFPYAKAVGEPYKLVLTYQGSAEAGVCYPPVDTEFDIFGNGTYHPQT
>2.60.40.1280|cath|4_3_0|4mboA01/317-467
MEVSDTEMLGKDVSSELQKVNIALKDNTLSEPGTVKLDSSENLVLNFAFSIASVNEGDVFTVKLSDNLDTQGIGTILKVQDIMDETGQLLATGSYSPLTHNITYTWTRYASTLNNIKARVNMPVWPDQRIISKTTSDKQCFTATLNNQVASIEERVQY
>2.60.40.1450|cath|4_3_0|2f8xC01/11-160_319-340
MGERPPPKRLTREAMRNYLKERGDQTVLILHAKVAQKSYGNEKRFFCPPPCVYLMGSGWKKKKEQMERDGCSEQESQPCAFIGIGNSDQEMQQLNLEGKNYCTAKTLYISDSDKRKHFMLSVKMFYGNSDDIGVFLSKRIKVISKPSKKKQSLTDKAEYTFYEGMGPVLAPVTPV
>2.60.40.1470|cath|4_3_0|2f1eA00/6-121
MQDDPRYRVEVEVSPRFLAHQSTPDEGRYAFAYSIRIQNAGAVPARLVARHWQITDGNGRTEQVDGEGVVGEQPWLRPGEAFHYTSGVLLETEQGQMQGHYDMVADDGTEFIAPIAAFVLSVPRTLH
>2.60.40.150|cath|4_3_0|5h4zA00/105-233
MGHHHHHHMQVADKHELGQLQYSLDYDFQSGQLLVGILQAMGLAALDLGGSSDPYVRVYLLPDKRRRYETKVHRQTLNPHFGETFAFKVPYVELGGRVLVMAVYDFDRFGRNDAIGEVRVPMSSVDLGRPVQAWRELQAAPREEQEKLGD
>2.60.40.1500|cath|4_3_0|4ekjA01/8-22_362-500
MANAGPGARVIDLDLRRAAGPVGRELVCADDQVFAARDGDRVAIVAYAWRQPDQKVSNRPFYTKLHPASDVEPLKVRLTSLKPGRYKLRVRRVGYRRNDAYSAYIDMGSPTTLTESQLQSLQALTEDRPEIEKALKVSGETVVDLPMRANDVVLIELEPLA
>2.60.40.1570|cath|4_3_0|3uizB00/2-143
MGSHHHHHHGSLKLMIKINEAVFYDRITSNKIIGTGHLFNREGKKILISSSLEKIKNTPGAYIIRGQNNSAHKLRIRIGGEDWQPDNSGIGMVSHSDFTNEFNIYFFGNGDIPVDTYLISIYATEIELDNKQGFVGNKAVVQAAVTIAAKLN
>2.60.40.1670|cath|4_3_0|1m2oA01/2-49_109-119_398-512
MDFETNEDINGVRFTWNVFPSTRSDANSNVVPVGCLYTPLKEYDELNVATIEYITNKPVTMAFNGNMAVKTSKDLKVQGLIGHASAVKKTDANNISESEIGIGATSTWKMASLSPYHSYAIFFEIANTAANSNPMMSAPGSADRPHLAYTQFITTYQHSSGTNRIRVTTVANQLL
>2.60.40.1730|cath|4_3_0|1z5hA01/1-170
MEVEKYDLTLDFDIQKRTFNGTETITADAGDIVLDAVGLQINWMKVNGRDTAFTYDGQTVRAPGDSQPQKIEISFAGKVSDSLSGIYYAGRENGMITTHFEATDARRMFPCVDHPAYKAVFAITVVIDKDYDAISNMPPKRIEVSERKVVEFQDTPRMSTYLLYVGIGKF
>2.60.40.1760|cath|4_3_0|2g3mF01/2-153
MRILKIYENKGVYKVVIGEPFPPIEFPLEQKISSNKSLSELGLTIVQQGNKVIVEKSLDLKEHIIGLGEKAFELDRKRKRYVMYNVDAGAYKKYQDPLYVSIPLFISVKDGVATGYFFNSASKVIFDVGLEEYDKVIVTIPEDSVEFYVIEGP
>2.60.40.180|cath|4_3_0|2h6uA00/6-119
MAATLLSPLSTHVLNIAQGVPGANMTIVLHRLDPVSSAWNILTTGITNDDGRCPGLITKENFIAGVYKMRFETGKYWDALGETCFYPYVEIVFTITNTSQHYHVPLLLSRFSYSTYRGS
>2.60.40.1820|cath|4_3_0|1xo8A00/1-151
MASLLDKAKDFVADKLTAIPKPEGSVTDVDLKDVNRDSVEYLAKVSVTNPYSHSIPICEISFTFHSAGREIGKGKIPDPGSLKAKDMTALDIPVVVPYSILFNLARDVGVDWDIDYELQIGLTIDLPVVGEFTIPISSKGEIKLPTFKDFF
>2.60.40.1850|cath|4_3_0|2moqA00/125-272
MAHHHHHHVDDDDKMLNQELREAIKNPAIKDKDHSAPNSRPIDFEMKKKDGTQQFYHYASSVKPARVIFTDSKPEIELGLQSGQFWRKFEVYEGDKKLPIKLVSYDTVKDYAYIRFSVSNGTKAVKIVSSTHFNNKEEKYDYTLMEFAQPIYNSADKFKTEED
>2.60.40.1860|cath|4_3_0|5hp5A01/-5-120
MGHHHHHHHHHHSSGHIEGRHMAPKRVVQLSLKMPTHAVCVVGVEAHVDIHSDVPKGANSFRVSGSSGVEVFMVYNRTRVKEPIGKARWPLDTDADMVVSVGTASKELKDFKVRVSYFGEQEDQALGRSVLYLTGVDISLE
>2.60.40.1970|cath|4_3_0|2l7eA00/1-123
MVATVKRTIRIKTQQHILPEVPPVENFPVRQWSIEIVLLDDEGKEIPATIFDKVIYHLHPTFANPNRTFTDPPFRIEEQGWGGFPLDISVFLLEKAGERKIPHDLNFLQESYEVEHVIQIPLNLEHHHHHH
>2.60.40.1980|cath|4_3_0|2kdyA01/1-145
MGSSGGGGSGGGGVTADIGTGLADALTAPLDHKDKGLKSLTLEDSISQNGTLTLSAQGAEKTYGNGDSLNTGKLKNDKVSRFDFIRQIEVDGQLITLESGEFQVYKQSHSALTALQTEQEQDPEHSEKMVAKRRFRIGDIAGEHT
>2.60.40.2030|cath|4_3_0|2kltA00/501-656
MSHHHHHHAGIFTFEEPVTHVSESIGIMEVKVLRTSGARGNVIVPYKTIEGTARGGGEDFEDTCGELEFQNDEIVKIITIRIFDREEYEKECSFSLVLEEPKWIRRGMKGGFTITEEYDDKQPLTSKEEEERRIAEMGRPILGEHTKLEVIIEESYEFKSTVD
>2.60.40.2230|cath|4_3_0|3esmA00/27-164
MSLHVTADAPGAAQGGYSVVTFRVPTESETAATTAMTVTLPNVRSARTEPMPGWTARVDRNDKSEAVSVTWTADPGNPGVQPGQFQRFVVSIGPLPSAETVSFPAEQTYSDGRVVAWNQPPAAXXSEPEHPAPTLTLATAPGDTEGHHHHHH
>2.60.40.2320|cath|4_3_0|2e8yA01/1-101
MVSIRRSFEAYVDDMNIITVLIPAEQKEIMTPPFRLETEITDFPLAVREEYSLEAKYKYVCVSDHPVTFGKIHCVRASSGHKTDLQIGAVIRTAAFDDEFY
>2.60.40.2410|cath|4_3_0|2l3bA00/1-130
MNDDVDIQQSYPFSIETMPVPKKLKVGETAEIRCQLHRDGRFEETKYFIRYFQPDGAGTLKMSDGTVLLPNDLYPLPGETFRLYYTSASTDQQTVDVYFQDSFGQLQQLTFSFNNDSSKEEELEHHHHHH
>2.60.40.2420|cath|4_3_0|2n59A00/1-101
MVQCEVEAAVSGGHVTLQGVITAVRDGAGSYKLAVDKAGAAGTSRIKQAGAFTAIAEQRVTVGNVVLDYSSANRYAARLDVSFGSVTIQCNLDPETVKLEHHHHHH
>2.60.40.2450|cath|4_3_0|2covG00/381-468
MGTEPPENCQDDFNFNYVSDQEIEVYHVDKGWSAGWNYVCLNDYCLPGNKSNGAFRKTFNAVLGQDYKLTFKVEDRYGQGQQILDRNITFTTQVCNLEHHHHHH
>2.60.40.2470|cath|4_3_0|4uwqB00/32-152
MRGSHHHHHHGSQGLEGEDLEHLEQALKEVFGKGFKDLTPSDAVKLNMPAIAESGANVPAEVEVALPKEQVRAIHLFADKNPTPHILAFMPMKAEPYYATRVRLAETTAIRAVVETQDGKLLLASASTRVTVGGCG
>2.60.40.2510|cath|4_3_0|2opcA00/36-150
MEHVPAELTRVSEGYTRFYRSPTASVILSGLVKVKWDNEQMTMPLFKWIGGEQAEELHFCVHIAHSSGPKLNRARSLGTVNSNMDQHWAQAQRNSGATRRTIEGFHLFENDIPNFPDYIKIKLVPKT
>2.60.40.2710|cath|4_3_0|4ak1A01/13-107
MGSDTETTDSTKFTIYYTGMTDIGPSMTGVISSPTYKGGTPYDFAITRITLDGEPFSDSIFAIDSETGKITLNSTSNTPVGLYKLSVACYSNNNRYEYTDIVEINMM
>2.60.40.2720|cath|4_3_0|4ak2A01/422-538
MANPNYFTYFRYGNNLGLTPIENYADQFRIEAGGKLNSVKPVPTATDAKDGLSSLKWEVELKHNPNNTKATINESTGQITITGLKQGQCGMVMVTATAGEGKTAVSVKQPVFFHFSMI
>2.60.40.2770|cath|4_3_0|2ed6A01/48-201
MDENLRIPVTAEVGSGYFKMTDVSFDSDTLGKIKIRNGKSDAQMKEEDADLVITPVEGRALEVTVGQNLTFEGTFKVWNNTSRKINITGMQMVPKINPSKAFVGSSNTSSFTPVSIDEDEVGTFVCGTTFGAPIAATAGGNLFDMYVHVTYSGT
>2.60.40.2880|cath|4_3_0|2lw3A00/51-140
MHLTYEIFGPPGTVADISYFDVNSEPQRVDGAVLPWSLHITTNDAAVMGNIVAQGNSDSIGCRITVDGKVRAERVSNEVNAYTYCLVKSA
>2.60.40.3110|cath|4_3_0|3fcgB00/239-315
MASDESMVPYYQWNFAPVVRGIARTQARVEVLRDGYTVSNELVPSGPFELANLPLGGGSGELKVIIHESDGTKQVFTVPYDTPAVALRKG
>2.60.40.3120|cath|4_3_0|4a37A01/1-113
MASWSHPQFEKGAMQIRADFDSGNIQVIDASDPRRIRLAIRPDLASQHFQWFHFKVEGMAPATEHCFTLVNAGQSAYSHAWSGYQAVASYDGERWFRVPSQYDADGLHFQLEPEESEVRFAYFEPY
>2.60.40.3290|cath|4_3_0|3qs2A00/1-173
MAHHHHHHVDDDDKMADVTAQAVATWSATAKKDTTSKLVVTPLGSLAFQYAEGIKGFNSQKGLFDVAIEGDSTATAFKLTSRLITNTLTQLDTSGSTLNVGVDYNGTAVEKTGDTVMIDTANGVLGGNLSPLANGYNASNRTTAQDGFTFSIISGTTNGTTAVTDYSTLPEGIWSGDVSVQFDATWTS
>2.60.40.3350|cath|4_3_0|3uh8A00/1-123
MTEHFITLSTTEPNNNIGIVKLRHADVNSQAIVAQIVENGQPKNFEGLQPFFCLMAQEATGQGVSEESVVSFDAKNGTLKYVASDNALQFVGRNEAYFSFRKQEGGRWIEQFSTRTFHYIVEKSIYSQ
>2.60.40.340|cath|4_3_0|1a66A00/1-178
MKDWQLPSHSGPYELRIEVQPKSHHRARYETEGSRGAVKASAGGHPIVQLHGYLENEPLMLQLFIGTADDRLLRPHAFYQVHRITGKTVSTTSHEAILSNTKVLEIPLLPENSMRAVIDCAGILKLRNSDIELRKGETDIGRKNTRVRLVFRVHVPQPSGRTLSLQVASNPIECSQRS
>2.60.40.3430|cath|4_3_0|4apxB01/0-119
MQYDDDWQYEDCKLARGGPPATIVAIDEESRNGTILVDNMLIKGTAGGPDPTIELSLKDNVDYWVLLDPVKQMLFLNSTGRVLDRDPPMNIHSIVVQVQCVNKKVGTVIYHEVRIVVRDR
>2.60.40.3470|cath|4_3_0|4aqzA00/192-329
MGSSHHHHHHGLVPRGSHMASMTGGQQMGRGSKQTNIDFRKDGKNAGIIELAALGFAGQPDISQQHDHIIVTLKNHTLPTTLQRSLDVADFKTPVQKVTLKRLNNDTQLIITTAGNWELVNKSAAPGYFTFQVLPKKQ
>2.60.40.3500|cath|4_3_0|4binA01/30-145
MHHHHHHSSGRENLYFQGHMQVVAVRVWPASSYTRVTVESNRQLKYKQFALSNPERVVVDIEDVNLNSVLKGMAAQIRADDPFIKSARVGQFDPQTVRMVFELKQNVKPQLFALAPVAGFKERLVMDLYPA
>2.60.40.3590|cath|4_3_0|4f8lA00/2-139
MNTFHVDFAPNTGEIFAGKQPGDVTMFTLTMGDTAPHGGWRLIPTGDSKGGYMISADGDYVGLYSYMMSWVGIDNNWYINDDSPKDIKDHLYVKAGTVLKPTTYKFTGRVEEYVFDNKQSTVINSKDVSGEVTVKQGLEHHHHHH
>2.60.40.3960|cath|4_3_0|4n6qA00/8-185
MSAANYPDPSLPRPSTSDDFELIVRQNPNRARVAGGKEKERKPVDPPPIVQIRVREEGTYLAQHYLQSPYFFMSCSLYDAQEDAPASIPPSTALTGTLVSSLHRLKDVDNTDGGFFVWGDLSIKVEGDFRLKFSLFEMRKTDVVFLKSIVSERFTVSPPKSFPGMAESTFLSRSFADQGVKLRIRKEPRTSAWSHPQFEK
>2.60.40.420|cath|4_3_0|4bxsV03/318-671
MKIKNWEYFIAAEEITWDYAPEIPSSVDRRYKAQYLDNFSNFIGKKYKKAVFRQYEDGNFTKPTYAIWPKERGILGPVIKAKVRDTVTIVFKNLASRPYSIYVHGVSVSKDAEGAIYPSDPKENITHGKAVEPGQVYTYKWTVLDTDEPTVKDSECITKLYHSAVDMTRDIASGLIGPLLVCKHKALSVKGVQNKADVEQHAVFAVFDENKSWYLEDNIKKYCSNPSAVKKDDPKFYKSNVMYTLNGYASDRTEVLRFHQSEVVQWHLTSVGTVDEIVPVHLSGHTFLSKGKHQDILNLFPMSGESATVTMDNLGTWLLSSWGSCEMSNGMRLRFLDANYDDEDEGNEEEEEDD
>2.60.40.4300|cath|4_3_0|2lfiA00/1-122
MIEPIKRTQVVTQTIHYRYEDGAVAHDDHVVSLIFTQSGKRDLTNGKEIWDSKWSLTQTFEALPSPVIIGYTADKPMVGPDEVTVDSKNFLDKQNREETVIYSANTITQNKKDGLEHHHHHH
>2.60.40.50|cath|4_3_0|1wapA00/8-75
MNQKHSSDFVVIKAVEDGVNVIGLTRGTDTKFHHSEKLDKGEVIIAQFTEHTSAIKVRGEALIQTAYGEMKSEKK
>2.60.40.60|cath|4_3_0|4zi8B01/-8-98
MGSDKIHHHHHHENLYFQGSTIIHYEILEERERGFPVGNVVTDLGLDLGSLSARRLRVVSGASRRFFEVNWETGEMFVNDRLDREELCGTLPSCTVTLELVVENPLELFSAEVVVQDI
>2.60.40.640|cath|4_3_0|4r7vA00/4-170
MVLGKVKSLTISFDCLNDSNVPVYSSGDTVSGRVNLEVTGEIRVKSLKIHARGHAKVRWTESRNAGSNTAYTQNYTEEVEYFNHKDILIGHERDDDNSEEGFHTIHSGRHEYAFSFELPQTPLATSFEGRHGSVRYWVKAELHRPWLLPVKLKKEFTVFEHIDINLEHHHHHH
>2.60.40.680|cath|4_3_0|5lxvA01/3-170
MAGETVQISASNAEAKAGDQFEVKVSLADVPSTGIQGIDFAVTYDNTVVTIDKITVGEIADTKAASSDQTASLLPTFDVSIQNSEGYSSVIWSTAVEDSSYWISKDGVLCTITGTVSSNAKPGAESPIKLEAVKRETYVGSGTDNSSISAGYSANDKAVKYTVKATNGKIS
>2.60.40.710|cath|4_3_0|2wnxA00/6-162
MDPSQTPDANASISVSYKCGVKDGTKNTIRATINIKNTGTTPVNLSDIKVRYWFTSDGNEQNNFVCDYAAFGTDKVKGIVKKIENSVPGADTYCEISFTEDAGRLAPGGSTGTIPFRIEGAAEYDQTDDYSYNSEMSDDFGDNTKITAYIKDKLKYGVEAAALEHHHHHH
>2.60.40.730|cath|4_3_0|4bfkA00/2-125
MELFQTADWKKQKHVPVIEVLRAEGGVVEVKVSVGKEIPHPNTTEHHIAWIELVFQPEGSKFPYVVGRAEFAAHGASVDGPNTSGVYTDPVAVFAFKAEKSGKLTAFSYCNIHGLWMGEATLSLE
>2.60.40.740|cath|4_3_0|4ofqB01/972-1151
MKHHHHHHPMDNLIQPTKTIVDDKGQSIDGKSVLPNSTLTYVAKQDFDQYKGMTAAKESVMKGFIYVDDYKDEAIDGHSLVVNSIKAANGDDVTNLLEMRHVLSQDTLDDKLKALIKASGISPVGEFYMWVAKDPAAFYKAYVQKGLDITYNLSFKLKQDFKKGDITNQTYQIDFGNGYYGNIVVNHLSEL
>2.60.40.790|cath|4_3_0|1gmeA00/2-151
MSIVRRSNVFDPFADLWADPFDTFRSIVPAISGGGSETAAFANARMDWKETPEAHVFKADLPGVKKEEVKVEVEDGNVLVVSGERTKEKEDKNDKWHRVERSSGKFVRRFRLLEDAKVEEVKAGLENGVLTVTVPKAEVKKPEVKAIQISG
>2.60.40.820|cath|4_3_0|1h6fA00/102-285
MKDDPKVHLEAKELWDQFHKRGTEMVITKSGRRMFPPFKVRCSGLDKKAKYILLMDIIAADDCRYKFHNSRWMVAGKADPEMPKRMYIHPDSPATGEQWMSKVVTFHKLKLTNNISDKHGFTILNSMHKYQPRFHIVRANDILKLPYSTFRTYLFPETEFIAVTAYQNDKITQLKIDNNPFAKGFRDTGNGRR
>2.60.430.10|cath|4_3_0|2p84A01/3-62
MSLIPKFREFDRERHRTDYQKGMSYAEQQDFDMGFTIWFDHIEDLDLIEKDGTINRIVMMST
>2.60.520.10|cath|4_3_0|1zruC01/2-140
MTIKNFTFFSPNSTEFPVGSNNDGKLYMMLTGMDYRTIRRKDWSSPLNTALNVQYTNTSIIAGGRYFELLNETVALKGDSVNYIHANIDLTQTANPVSLSAETANNSNGVDINNGSGVLKVCFDIVTTSGTGVTSTKPIV
>2.60.60.20|cath|4_3_0|3v98B01/-7-114
MGSSHHHHHHSSGLVPRGSHMPSYTVTVATGSQEHAGTDDYIYLSLVGSAGCSEKHLLDKGSFERGAVDSYDVTVDEELGEIQLVRIEKRKYGSNDDWYLKYITLKTPHGDYIEFPCYRWITGDVEVVLRDG
>2.60.60.40|cath|4_3_0|2xfdA00/2-110
MSNSITVRARGVNGQESVSLQVGGTTVQTWTLTTAMQDYTASTSLTGEIRVAFTNDATGRDVQVDYIVVNGQTRQAENQSVNTGVWANNQCGGSGNSEWLHCNGYISFGNVS
>2.60.90.10|cath|4_3_0|2j2jA00/361-542
MRGSHHHHHHGSPPAAPITLWTGPGPSINGFINDTPVIRCFICLTRDSNLVTVNASFVGEGGYRIVSPTQSQFSLIMEFDQFGQLMSTGNINSTTTWGEKPWGNNTVQPRPSHTWKLCMPNREVYSTPAATISRCGLDSIAVDGAPSRSIDCMLIINKPKGVATYTLTFRFLNFNRLSGGTLFKTDVLTFTYVGENQ
>2.60.90.20|cath|4_3_0|4odbA00/308-469
MELPTYRYPLELDTANNRVQVADRFGMRTGTWTGQLQYQHPQLSWRANVTLNLMKVDDWLVLSFSQMTTNSIMADGKFVINFVSGLSSGWQTGDTEPSSTIDPLSTTFAAVQFLNNGQRIDAFRIMGVSEWTDGELEIKNYGGTYTGHTQVYWAPWTIMYPCNVR
>2.60.98.10|cath|4_3_0|1ok8A01/1-51_132-189_275-294
MRCIGISNRDFVEGVSGGSWVDIVLEHGSCVTTMAKNKPTLDFELIKTEAKPENLEYTVVITPHSGEEHAVGNDTGKHGKEVKITPQSSITEAELTGYGTVTMECSPRTGNLLFTGHLKCRLRMDKLQL
>3.10.100.10|cath|4_3_0|5jq1A00/151-280
MGSERTCCPVNWVEHERSCYWFSRSGKAWADADNYCRLEDAHLVVVTSWEEQKFVQHHIGPVNTWMGLHDQNGPWKWVDGTDYETGFKNWRPEQPDDWYGHGLGGGEDCAHFTDDGRWNDDVCQRPYRWVCETELDKASQEPPLL
>3.10.110.10|cath|4_3_0|1ywzA00/1-167
MADEATRRVVSEIPVLKTNAGPRDRELWVQRLKEEYQSLIRYVENNKNADNDWFRLESNKEGTRWFGKCWYIHDLLKYEFDIEFDIPITYPTTAPEIAVPELDGKTAKMYRGGKICLTDHFKPLWARNVPKFGLAHLMALGLGPWLAVEIPDLIQKGVIQHKEKCNQLEHHHHHH
>3.30.750.24|cath|4_3_0|2klnA00/1-124
MHDIDDYPQAKRVPGLVVYRYDAPLCFANAEDFRRRALTVVDQDPGQVEWFVLNAESNVEVDLTALDALDQLRTELLRRGIVFAMARVKQDLRESLRAASLLDKIGEDHIFMTLPTAVQAFRRRHHHHHH
>3.30.750.50|cath|4_3_0|1hf2A01/1-100
MVDFKMTKEGLVLLIKDYQNLEEVLNAISARITQMGGFFAKGDRISLMIENHNKHSQDIPRIVSHLRNLGLEVSQILVGSTVEGKENDLKVQSRTTVEST
>3.30.760.10|cath|4_3_0|1ap8A00/1-213
MSVEEVSKKFEENVSVDDTTATPKTVLSDSAHFDVKHPLNTKWTLWYTKPAVDKSESWSDLLRPVTSFQTVEEFWAIIQNIPEPHELPLKSDYHVFRNDVRPEWEDEANAKGGKWSFQLRGKGADIDELWLRTLLAVIGETIDEDDSQINGVVLSIRKGGNKFALWTKSEDKEPLLRIGGKFKQVLKLTDDGHLEFFPHSSANGRHPQPSITL
>3.30.780.10|cath|4_3_0|2if1A00/1-126
MRGSHHHHHHTDPMSAIQNLHSFDPFADASKGDDLLPAGTEDYIHIRIQQRNGRKTLTTVQGIADDYDKKKLVKAFKKKFACNGTVIEHPEYGEVIQLQGDQRKNICQFLVEIGLAKDDQLKVHGF
>3.30.780.20|cath|4_3_0|1rifA01/1-90
MDIKVHFHDFSHVRIDCEESTFHELRDFFSFEADGYRFNPRFRYGNWDGRIRLLDYNRLLPFGLVGQIKKFCDNFGYKAWIDPQINEKEE
>3.30.780.30|cath|4_3_0|2kx2A00/1-96
MVFYLKVKVEDFGFREDMGLNYVRYRVSGLDEELTEKLIERLDEDTERDDGDLIITVFYEREYFPFGSEESKVKMADFIAREEIEMMVFLSSVLED
>3.30.800.10|cath|4_3_0|5c3vA01/57-223
MTGETTYKKTTSSALKGAIQLGITHSVGSLSQKPERDVLMQDFEVVESIFFPSQGSSSTPGHHHGDFKFKTYAPIAFRYFREMFGIRPDDYLYSLCNEPLIELSNPGASGSLFYVSSDDEFIIKTVQHKEAEFLQTLLPGYFMNLNQNMRTLLPKFYGLYCVQADGKNIRIVVMNN
>3.30.830.10|cath|4_3_0|4nnzA01/6-225
MAETQPTHEFSLDNGLKVIVREDHRAPVVVSQLWYRIGSSYETPGLTGLSHALEHMMFKGSRKLGPGEASRVLRDLGAEENAFTTDDYTAYYQVLARDRLPVALEMEADRMAHLSLPVDQFKSEIEVIKEERRLRTDDNPNALAFERFKAAAYPASGYHTPTIGWMADLQRMTIDDLRHWYESWYAPNNATLVVVGDVTADEVKTLAKRYFGEIPWRQLPPARKP
>3.30.860.10|cath|4_3_0|1vx2P00/4-99
MAEVEQKKKRTFRKFTYRGVDLDQLLDMSYEQLMQLYSARQRRRLNRGLRRKQHSLLKRLRKAKKEAPPMEKPEVVKTHLRDMIILPEMVGSMVGVYNG
>3.30.870.10|cath|4_3_0|3sq3A01/79-267
MGAVFKLMKSDFYEREDFMGEVEDMITLKDIFGTETLKRSILFSFQYELDFLLRQFHQNVENITIVGQKGTIMPIEARAMDATLAVILKKVKLIEITMPPFASHATKLIINFYDNGECKIFLPSNNFTSMETNLPQQVCWCSPLLKIGKEGLPVPFKRSLIEYLNSYHLKDIDELITKSVEEVNFAPLSE
>3.30.890.10|cath|4_3_0|1ub1A00/72-196
MGHHHHHHAPAVPEASASPKQRRSIIRDRGPMYDDPTLPEGWTRKLKQRKSGRSAGKYDVYLINPQGKAFRSKVELIAYFEKVGDTSLDPNDFDFTVTGRGSPSRREQRPPKKAKSPKSPGSGRGRGRPKGSG
>3.30.900.10|cath|4_3_0|4tzmB00/16-251
MAPLENNYNESLNKSKDAIDDKTWSKLFPSIVSDPDRSSNFMIRAIYVVFSAVLRQRNILEKEYFSKNYITENLSCMTLSFKNLRAHQIAQLLRAAGDATKDGFLKEISLVVTEHDGDVEAIEVFSMKFIYFENGGVVARLSTDNNDQEDPHFAELAQLRYEGAESVRDQMVTIVRSVQFLCTKVLEPLPAEFTANFRLKYTNDAPSNFRIDGFDDSSTFYTLPDGIQSVTIGHLRPGHHAAHMQCWSKSMSD
>3.40.532.10|cath|4_3_0|1cmxA00/6-234
MSGENRAVVPIESNPEVFTNFAHKLGLKNEWAYFDIYSLTEPELLAFLPRPVKAIVLLFPINEDRKSSTSQQITSSYDVIWFKQSVKNACGLYAILHSLSNNQSLLEPGSDLDNFLKSQSDTSSSKNRFDDVTTDQFVLNVIKENVQTFSTGQSEAPEATADTNLHYITYVEENGGIFELDGRNLSGPLYLGKSDPTATDLIEQELVRVRVASYMENANEEDVLNFAMLGLGPNW
>3.40.580.10|cath|4_3_0|1d02B00/3-202
MGKSELSGRLNWQALAGLKASGAEQNLYNVFNAVFEGTKYVLYEKPKHLKNLYAQVVLPDDVIKEIFNPLIDLSTTQWGVSPAFAIENTETHKILFGEIKRQDGWVEGKDPSAGRGNAHERSCKLFTPGLLKAYRTIGGINDEEILPFWVVFEGDITRDPKRVREITFWYDHYQDNYFMWRPNESGEKLVQHFNEKLKKYLD
>3.40.600.10|cath|4_3_0|1ev7A01/10-176
MTELPLQFAEPDDDLERVRATLYSLDPDGDRTAGVLRDTLDQLYDGQRTGRWNFDQLHKTEKTHMGTLVEINLHREFQFGDGFETDYEIAGVQVDCKFSMSQGAWMLPPESIGHICLVIWASDQQCAWTAGLVKVIPQFLGTANRDLKRRLTPEGRAQVVKLWPDHGKLQENLLLH
>3.40.600.20|cath|4_3_0|1dmuA00/1-299
MYNLHREKIFMSYNQNKQYLEDNPEIQEKIELYGLNLLNEVISDNEEEIRADYNEANFLHPFWMNYPPLDRGKMPKGDQIPWIEVGEKAVGSKLTRLVSQREDITVREIGLPTGPDERYLLTSPTIYSLTNGFTDSIMMFVDIKSVGPRDSDYDLVLSPNQVSGNGDWAQLEGGIQNNQQTIQGPRSSQIFLPTIPPLYILSDGTIAPVVHLFIKPIYAMRSLTKGDTGQSLYKIKLASVPNGLGLFCNPGYAFDSAYKFLFRPGKDDRTKSLLQKRVRVDLRVLDKIGPRVMTIDMDK
>3.40.600.30|cath|4_3_0|3ndhA00/-4-216
MGHHHHHHEFNIRDRMNDHLKDLFRDRLIIDKVQRRLPYMFQLAELESSRAGKVGMEVGSLRERIISSLLIYKFGEKNVETDLPITEPEIDVKLFGSPISIKTITGKEPAGVKLIWTVDATKARQFLETWHPRFDLILVHINWSSLGGVYYIPDYVQQRIFDEIGKDKYIKLPKQGTNPRGVEISNEALKEIMTDEETMSIKIEWKKTNVQYNAFKRWVDLWSEG
>3.40.600.40|cath|4_3_0|2ezvA01/1-107_139-191_231-269
MHQDYRELSLDELESVEKQTLRTIVQALQQYSKEAKSIFETTAADSSGEVIVLAEDITQYALEVAETYPINRRFAGFIDYKRVRWLPSPHGLLPQVLLVDAKASTEKIPHLMLQSANDGVLPAVTTSIFVHFYYRELKDVEGRYRELKSIYVLSLPHARLPWRLQELHYSADSEYTQPRWRDLNDAGHEVTKEFLFLER
>3.40.605.10|cath|4_3_0|1uzbA01/1-289_480-516
MTVEPFRNEPIETFQTEEARRAMREALRRVREEFGRHYPLYIGGEWVDTKERMVSLNPSAPSEVVGTTAKAGKAEAEAALEAAWKAFKTWKDWPQEDRSRLLLKAAALMRRRKRELEATLVYEVGKNWVEASADVAEAIDFIEYYARAALRYRYPAVEVVPYPGEDNESFYVPLGAGVVIAPWNFPVAIFTGMIVGPVAVGNTVIAKPAEDAVVVGAKVFEIFHEAGFPPGVVNFLPGVGEEVGAYLVEHPRIRFINFTGSLEVGLKIYEAAGRLAPGQTWFKRAYVETVGVQPFGGFKLSGTNAKTGALDYLRLFLEMKAVAERF
>3.40.630.10|cath|4_3_0|3cdxD00/8-339
MSLNSEAKSRIACDIDFDRDGRQAGYARAPLSRNNSGWGTVEIPITVVKNGSGPTVLLTGGVHGDEYEGQIAISDLARRLRPEEVQGRVIMLPAVNMPAIQSDTRLSPVDGRDINRCFPGDPRGTFSQMLAHFLDSVILPMADISVDMHTAGHSYDSTPSTNMHYLADPALRARTLAAAEAFGAPHNVVFGGVDEGSTFTSCVERRGIVSLGTELGGWGRVNIEGVRIGKRGILNVLKHMGVIEGTPETAQRGGAAGTRHMMVREADAYVMAPRTGLFEPTHYVGEEVRTGETAGWIHFVEDVDTAPLELLYRRDGIVWFGAGPGRVTRGDAVAVVMEDYNDTWPQEGHHHHHH
>3.40.630.100|cath|4_3_0|3a9lA00/4-210
MAQTDTYPNIEALENAETVGVAYNIEVKRQNPSMIYFSPHAGGIEVGTTELIYRVVELTGGSLYLFQGLLPSGNSRLHVTSTHFDEPMAVCMLSKHTDAVSFHGYKDDYNKNTLVGGLNTELRNLIVSKLNSKGIAAEVATDRFTATDPDNIVNRCASGKGVQLEISSAQRRAFFQNNDWSKANRGNVTQEFLDYAEAIKEAEAEYYGLEHHHHHH
>3.40.630.20|cath|4_3_0|1a2zA00/1-220
MKKVLITGFEPFGGDSKNPTEQIAKYFDRKQIGNAMVYGRVLPVSVKRATIELKRYLEEIKPEIVINLGLAPTYSNITVERIAVNIIDARIPDNDGYQPIDEKIEEDAPLAYMATLPVRAITKTLRDNGIPATISYSAGTYLCNYVMFKTLHFSKIEGYPLKAGFIHVPYTPDQVVNKFFLLGKNTPSMCLEAEIKAIELAVKVSLDYLEKDRDDIKIPL
>3.40.630.30|cath|4_3_0|4fd7A00/2-238
MKWTRSVKVPFPSVWHRFQAKDLTSQQLVWYRVQDLPEDRFEDAIRHMCDYFARDELMNQAKGLAKDLVAMGDVVALWKAMLPDRMSLVCFREGSDEIVGVNILDVASRSDKDNAQFNSAIFQAIYDTIEYVSHQANIFDRYNVDHYLNAMGLSVDPKYRGRGIATEILRARIPLCRAVGLKLSATCFTGPNSQTAATRVGFQEDFTITYGELARVDQRFNYPGIEENFCKYMSLRVD
>3.40.630.40|cath|4_3_0|1jwqA00/1-179
MKVVVIDAGHGAKDSGAVGISRKNYEKTFNLAMALKVESILKQNPKLEVVLTRSDDTFLELKQRVKVAENLKANVFVSIHANSSGSSASNGTETYYQRSASKAFANVMHKYFAPATGLTDRGIRYGNFHVIRETTMPAVLLEVGYLSNAKEEATLFDEDFQNRVAQGIADGITEYLDVK
>3.40.630.50|cath|4_3_0|2gfqA01/-12-187
MGSSHHHHHHSSGRENLYFQGHXKVIXTTKVDKASXNIXNKLIENFGFKETEYVFEGNPVYKRGDVLILTTNDEXIYYDYLDREIENQLGFKPEIIAFASRHSSKQKLPALTTHVTGNWGKAXYGGKDESFAVAIPSAXKLSLLKXSELNDLGWTVCYEATHHGPTELEVPSFFIEIGSSEEEWINDRAGEIIAETIIYVLDNYEKGRS
>3.40.640.10|cath|4_3_0|4zdoB00/2-463
MNRESFAAGERLVSPAYVRQGCEARRSHEHLIRLLLEKGKCPENGWDESTLELFLHELAIMDSNNFLGNCGVGEREGRVASALVARRHYRFIHGIGRSGDISAVQPKAAGSSLLNKITNSLVLDIIKLAGVHTVANCFVVPMATGMSLTLCFLTLRHKRPKAKYIIWPRIDQKSCFKSMITAGFEPVVIENVLEGDELRTDLKAVEAKVQELGPDCILCIHSTTSCFAPRVPDRLEELAVICANYDIPHIVNNAYGVQSSKCMHLIQQGARVGRIDAFVQSLDKNFMVPVGGAIIAGFNDSFIQEISKMYPGRASASPSLDVLISLLSLGSNGYKKLLKERKEMFSYLSNQIKKLSEAYNERLLHTPHNPISLAMTLKTLDEHRDKAVTQLGSMLFTRQVSGARVVPLGSMQTVSGYTFRGFMSHTNNYPCAYLNAASAIGMKMQDVDLFIKRLDRCLKAVRK
>3.40.710.10|cath|4_3_0|1ci9A00/15-391
MTAASLDPTAFSLDAASLAARLDAVFDQALRERRLVGAVAIVARHGEILYRRAQGLADREAGRPMREDTLFRLASVTKPIVALAVLRLVARGELALDAPVTRWLPEFRPRLADGSEPLVTIHHLLTHTSGLGYWLLEGAGSVYDRLGISDGIDLRDFDLDENLRRLASAPLSFAPGSGWQYSLALDVLGAVVERATGQPLAAAVDALVAQPLGMRDCGFVSAEPERFAVPYHDGQPEPVRMRDGIEVPLPEGHGAAVRFAPSRVFEPGAYPSGGAGMYGSADDVLRALEAIRANPGFLPETLADAARRDQAGVGAETRGPGWGFGYLSAVLDDPAAAGTPQHAGTLQWGGVYGHSWFVDRALGLSVLLLTNTAYEGMSGPLTIALRDAVYAR
>3.40.718.10|cath|4_3_0|1cw1A00/2-416
MESKVVVPAQGKKITLQNGKLNVPENPIIPYIEGDGIGVDVTPAMLKVVDAAVEKAYKGERKISWMEIYTGEKSTQVYGQDVWLPAETLDLIREYRVAIKGPLTTPVGGGIRSLNVALRQELDLYICLRPVRYYQGTPSPVKHPELTDMVIFRENSEDIYAGIEWKADSADAEKVIKFLREEMGVKKIRFPEHCGIGIKPCSEEGTKRLVRAAIEYAIANDRDSVTLVHMGNIMKFTEGAFKDWGYQLAREEFGGELIDGGPWLKVKNPNTGKEIVIKDVIADAFLQQILLRPAEYDVIACMNLNGDYISDALAAQVGGIGIAPGANIGDECALFEATHGTAPKYAGQDKVNPGSIILSAEMMLRHMGWTEAADLIVKGMEGAINAKTVTYDFERLMDGAKLLKCSEFGDAIIENM
>3.40.720.10|cath|4_3_0|1hdhA01/3-450
MSKRPNFLVIVADDLGFSDIGAFGGEIATPNLDALAIAGLRLTDFHTASTXSPTRSMLLTGTDHHIAGIGTMAEALTPELEGKPGYEGHLNERVVALPELLREAGYQTLMAGKWHLGLKPEQTPHARGFERSFSLLPGAANHYGFEPPYDESTPRILKGTPALYVEDERYLDTLPEGFYSSDAFGDKLLQYLKERDQSRPFFAYLPFSAPHWPLQAPREIVEKYRGRYDAGPEALRQERLARLKELGLVEADVEAHPVLALTREWEALEDEERAKSARAMEVYAAMVERMDWNIGRVVDYLRRQGELDNTFVLFMSDNGAEGALLEAFPKFGPDLLGFLDRHYDNSLENIGRANSYVWYGPRWAQAATAPSRLYKAFTTQGGIRVPALVRYPRLSRQGAISHAFATVMDVTPTLLDLAGVRHPGKRWRGREIAEPRGRSWLGWLSGETEA
>3.40.80.10|cath|4_3_0|5xz3B00/6-173
MEFDENCSEIIKRNEWTNVQAKNINYLIIPIPYVIIHHTVSLECNSKDTCISNIENIRSYHMDTLNWHDIGYSFLIGGDGNIYEGCGWNHEGAHTYGYNKKSISIAFIGNFQNKSASNKMLNAAHKLILCGKSKGILREDVRVIGGKQVIATLSPGFELYKQIQNWPEWVSTP
>3.40.800.10|cath|4_3_0|1xfkA00/10-333
MNPNFTTEHTWQGRHDPEDGQAGRRVHHIACPIQVGELANQEPGVALIGFECDAGVERNKGRTGAKHAPSLIKQALANLAWHHPIPIYDLGNIRCEGDELEQAQQECAQVIQQALPHARAIVLGGGHEIAWATFQGLAQHFLATGVKQPRIGIINFDAHFDLRTFESELAPVRPSSGTPFNQIHHFCQQQGWDFHYACLGVSRASNTPALFERADKLGVWYVEDKAFSPLSLKDHLTQLQHFIDDCDYLYLTIDLDVFPAASAPGVSAPAARGVSLEALAPYFDRILHYKNKLMIADIAEYNPSFDIDQHTARLAARLCWDIANAMAEQVQSIRHP
>3.40.800.20|cath|4_3_0|6fu1A00/2-435
MSVGIVYGDQYRQLCCSSPKFGDRYALVMDLINAYKLIPELSRVPPLQWDSPSRMYEAVTAFHSTEYVDALKKLQMLHCEEKELTADDELLMDSFSLNYDCPGFPSVFDYSLAAVQGSLAAASALICRHCEVVINWGGGWHHAKRSEASGFCYLNDIVLAIHRLVSSTPPETSPNRQTRVLYVDLDLHHGDGVEEAFWYSPRVVTFSVHHASPGFFPGTGTWNMVDNDKLPIFLNGAGRGRFSAFNLPLEEGINDLDWSNAIGPILDSLNIVIQPSYVVVQCGADCLATDPHRIFRLTNFYPNLNLDSDCDSECSLSGYLYAIKKILSWKVPTLILGGGGYNFPDTARLWTRVTALTIEEVKGKKMTISPEIPEHSYFSRYGPDFELDIDYFPHESHNKTLDSIQKHHRRILEQLRNYADLNKLIYDYDQVYQLYNLTGMGSLVPR
>3.40.830.10|cath|4_3_0|3vsjD00/1-299
MQGEIIAGFLAPHPPHLVYGENPPQNEPRSQGGWEVLRWAYERARERLDAMKPDVLLVHSPHWITSVGHHFLGVPELSGKSVDPIFPNVFRYDFSLNVDVELAEACAEEGRKAGLVTKMMRNPKFRVDYGTITTLHLIRPQWDIPVVGISANNSPYYLNTKEGMSEMDVLGKATREAIRKTGRKAVLLASNTLSHWHFHEEPTIPEDMSKEYPATMAGYQWDIRMIELMRQGKTSEVFKLLPQFIDEAFAEVKSGAFTWMHAAMQYPELAAELFGYGTVIGTGNAVMEWDLRKAGLSMLGAADQKQRSAAVA
>3.40.850.10|cath|4_3_0|1i6iA00/3-366
MAGASVKVAVRVRPFNSREMSRDSKCIIQMSGSTTTIVNPKQPKETPKSFSFDYSYWSHTSPEDINYASQKQVYRDIGEEMLQHAFEGYNVCIFAYGQTGAGKSYTMMGKQEKDQQGIIPQLCEDLFSRINDTTNDNMSYSVEVSYMEIYCERVRDLLNPKNKGNLRVREHPLLGPYVEDLSKLAVTSYNDIQDLMDSGNKARTVAATNMNETSSRSHAVFNIIFTQKRHDAETNITTEKVSKISLVDLAGSERADSTGAKGTRLKEGANINKSLTTLGKVISALAEMDSGPNKNKKKKKTDFIPYRDSVLTWLLRENLGGNSRTAMVAALSPADINYDETLSTLRYADRAKQIRNTVSVNHHHHH
>3.40.91.10|cath|4_3_0|1knvB00/3-293
MTTNLTNSNCVEEYKENGKTKIRIKPFNALIELYHHQTPTGSIKENLDKLENYVKDVVKAKGLAIPTSGAFSNTRGTWFEVMIAIQSWNYRVKRELNDYLIIKMPNVKTFDFRKIFDNETREKLHQLEKSLLTHKQQVRLITSNPDLLIIRQKDLIKSEYNLPINKLTHENIDVALTLFKDIEGKCKWDSLVAGVGLKTSLRPDRRLQLVHEGNILKSLFAHLKMRYWNPKAEFKYYGASSEPVSKADDDALQTAATHTIVNVNSTPERAVDDIFSLTSFEDIDKMLDQIIKK
>3.40.91.20|cath|4_3_0|3bamA00/1-206
MEVEKEFITDEAKELLSKDKLIQQAYNEVKTSICSPIWPATSKTFTINNTEKNCNGVVPIKELCYTLLEDTYNWYREKPLDILKLEKKKGGPIDVYKEFIENSELKRVGMEFETGNISSAHRSMNKLLLGLKHGEIDLAIILMPIKQLAYYLTDRVTNFEELEPYFELTEGQPFIFIGFNAEAYNSNVPLIPKGSDGMSKRSIKKWKDKVENK
>3.40.91.50|cath|4_3_0|2p14A00/1-186
MQDILDFYEEVEKTINPPNYFEWNTYRVFKKLGSYKNLVPNFKLDDSGHPIGNAIPGVEDILVEYEHFSILIECSLTIGEKQLDYEGDSVVRHLQEYKKKGIEAYTLFLGKSIDLSFARHIGFNKESEPVIPLTVDQFKKLVTQLKGDGEHFNPNKLKEILIKLLRSDLGYDQAEEWLTFIEYNLKHHHHHH
>3.40.91.70|cath|4_3_0|2e52B01/2-225
MKKSALEKLLSLIENLTNQEFKQATNSLISFIYKLNRNEVIELVRSIGILPEAIKPSSTQEKLFSKAGDIVLAKAFQLLNLNSKPLEQRGNAGDVIALSKEFNYGLVADAKSFRLSRTAKNQKDFKVKALSEWREDKDYAVLTAPFFQYPTTKSQIFKQSLDENVLLFSWEHLAILLQLDLEETNIFSFEQLWNFPKKQSKKTSVSDAENNFMRDFNKYFMDLFKI
>3.40.91.80|cath|4_3_0|2gb7D00/4-304
MQRLSPGEFKTLISKERKSHFITPFALVYKTFCDLGYDQKNSDYFLNNPSEYIIAMRKNCWKEFEPFEKEFTTRMLSYLIDEERIKDMSPYDAIRDFTMEYPTHIYDLALSNTQSRRSRAGKEFESILELLMMGAGIPVDVQGAIGKSFFQKNQIGKLVDLVMPGVVQYTSNKRNTMLISAKTTLRERWQEVPEEVNRTGIREMYLATLDDSFSEETINILYEANVVVVTTVENKNFKYKNNNRVLTFEDMLQSAMELSRKWNNVSYTDSEKEEIQQSILKQIEKYSDFPYVVNYYRNRLSALFD
>3.10.120.10|cath|4_3_0|3lf5A00/51-137
MKGRLIEVTEEELKKHNKKDDCWICIRGFVYNVSPYMEYHPGGEDELMRAAGSDGTELFDQVHRWVNYESMLKECLVGRMAIKPAVLK
>3.10.129.10|cath|4_3_0|4b0bB00/3-171
MTKQHAFTREDLLRCSRGELFGPGNAQLPAPNMLMIDRIVHISDVGGKYGKGELVAELDINPDLWFFACHFEGDPVMPGCLGLDAMWQLVGFYLGWQGNPGRGRALGSGEVKFFGQVLPTAKKVTYNIHIKRTINRSLVLAIADGTVSVDGREIYSAEGLRVGLFTSTDSF
>3.10.129.110|cath|4_3_0|5kkuD00/5-299
MAVATDQVKTFLQKISHTNYIVRDHRVHQIRVLPGVTLIDMLYRLAAGYLGERPIELRQIIFKQPVVTSEEFDKHLYVTFTPARDSWKVEITSEKAKNGTPLGGNRDENMECQLYLQEDAPRAKELNIEAFMKNASRKWDMHDIYGIARRSHIEHGEFMKNEGAVYQLQDKEELMELTLSDLAEGFREKFKAHPAFLDASTLAGSSFALSAQKQNDTPYIPFMIDRFCMYQPFPKTIYTYSAKNSRTESGVSDSEPDVYSADFTIYDRAGNVLAECEKLTVKRVRQANMITHLEHHHHHH
>3.10.129.130|cath|4_3_0|4atoA00/5-172
MTNKDNPKFHTISTEYIDYLREADSKVPFNKDEQHSRPYVGVLEKINGHDYFVPLTSRNDKNFNSQVSVKLFDNDEKRIGVLLVNNMIPVPEKECKEIDIAEKTAADPQYGNLMLKQYLFLKENMDRVTNKVEKVYKDVTVQGKPSHKQKFLKGVCCDFPKLEEKCQEYKER
>3.10.129.70|cath|4_3_0|3frnA01/17-155
MSLTLTLKETLLASPGVLFLDDITIEKVESEKNLMILLPGLEYLVTRDLLRTKFPEYDFTGPENVRITVEGYSSLKNAVFEEIGKKAEAKDFEAFVVKTFGTLPEKFEPQTIRVTKISKNLFSVFLRFPDTYVTLNMLLR
>3.10.130.10|cath|4_3_0|4owzA00/0-133
MRPPQFTRAQWFAIQAISLNPPRCTIAMRAINNYRWRCKNQNTFLRTTFANVVNVCGNQSIRCPHNRTLNNCHRSRFRVPLLHCDLINPGAQNISNCRYADRPGRRFYVVACDNRDPRDSPRYPVVPVHLDTTI
>3.10.150.10|cath|4_3_0|2avtB01/2-138_205-244
MIQFSINRTLFIHALNTTKRAISTKNAIPILSSIKIEVTSTGVTLTGSNGQISIENTIPVSNENAGLLITSPGAILLEASFFINIISSLPDISINVKEIEQHQVVLTSGKSEITLKGKDVDQYPRLQEVSTENPLILKSKSLREFSAVFTDDIETVEVFFSPSQILFRSEHISFYTRL
>3.10.170.10|cath|4_3_0|2vqxA01/6-174
MPTLTARSVIPPYMLRRIIEHGSLPQRDCALHTLNHVQSLLGNKPLRAPGAKTSTGGEVIRDIYDAENSTQLPGKQVRNEGQASNHDVAVDEAYDYLGVTYDFFWQAFKRNSLDNQGLPLTGSVHYGKEYQNAFWNGQQMVFGDGDGEIFNRFTIAIDVVGHALAHGVTESEAG
>3.10.180.10|cath|4_3_0|1zswA01/-13-65_216-314
MHHHHHHSSGVDLGTENLYFQSNAMYEIKGHHHISMVTKNANENNHFYKNVLGLRRVKMTVNQDDPSMYHLFYGDKTGSPGTELSFFEIGRGSIHHLAIRVKNDAELAYWEEQVKQRGFHSSGIIDRFYFKSLYFRESNGILFEIATDGPGFTVDGDVEHLGEKLDLPPFLEDQRAEIEANLAPIEEK
>3.10.180.90|cath|4_3_0|3opyA01/5-170
MPEPSISDLSFTSFVTNDDNLFEETFNFYTKLGFHATRSYVKDNRSDFELTGISTDSIKEIWLESFPLSEVVEASGGRELRKPLQESVGYESEALLGYSPYQSGGVVIKLRLSNHDLEKNNDLPGEVTFFTASIDKLKAKLIEIGAEIIPSKIDLVEFSTRDPMGDVISF
>3.10.196.10|cath|4_3_0|2o2kA01/926-963_1029-1103_1131-1263
MKERRYLPLSQARKSGFQMDWLSEPHPVKPTFIGTQVFEERGVVGFWPAQSIQDDIHLYAEAAVPQAAEPIATFYGLRQQAENDSASTEPYYCLSDFIAPLHSGIRDYLGLFAVADRLAEAFAEELHERVRRELWAYCGSEQLDVADLRRLRYKGIRPAPGYPSQPDHTEKLTMWRLADIEQSTGIRLTESLAMAPASAVSGLYFSNLKSKYFAVGKISKDQVEDYALRKNISVAEVEKWLGPILGYDTDKLAAALEHHHHHH
>3.10.20.10|cath|4_3_0|3u2sC00/119-239
MTTFKLAACVTLACTSPAAHAESETRVKHCSFNITTDVKDRKQKVNATFYDLDIVPLSSSDASSASSLYRLISCQTTTTEAVDAATAAKVFKQYANDNGIDGEWTYDDATKTFTVTEGLEVLFQ
>3.30.70.60|cath|4_3_0|5aj3F00/2-124
MPRYELALILKAMQRPETAAALKRTLEALMDRGAVVRNLENLGERMLPYKISAHNQRHSRGGYFLVDFYAPATTVESMMEHLSRDIDVIRPNIVKHPLTQEVKECEGIVPVPLEEKLYSTKKRK
>3.30.70.600|cath|4_3_0|2xzmJ00/14-118
MDATKETKKGEEEVKKVRVRITLTCKNLKSVEKATSEIVSRAKKTEQVEVKGPVRMPTKTLVITVRKSPCGEGSKTWDRFEMRIYKRIIDLTCNVPDVKTITNFRIDPGVEIELTMTADQ
>3.30.70.640|cath|4_3_0|1ekrA00/11-156
MAQLTHINAAGEAHMVDVSAKAETVREARAEAFVTMRSETLAMIIDGRHHKGDVFATARIAGIQAAKRTWDLIPLCHPLMLSKVEVNLQAEPEHNRVRIETLCRLTGKTGVEMEALTAASVAALTIYDMCKAVQKDMVIGPVRLLAKSGGKSGDFKVEADD
>3.30.70.650|cath|4_3_0|1regX00/1-122
MIEITLKKPEDFLKVKETLTRMGIANNKDKVLYQSCHILQKKGLYYIVHFKEMLRMDGRQVEMTEEDEVRRDSIAWLLEDWGLIEIVPGQRTFMKDLTNNFRVISFKQKHEWKLVPKYTIGN
>3.30.70.680|cath|4_3_0|1f3vA00/8-165
MAAGQNGHEEWVGSAYLFVESSLDKVVLSDAYAHPQQKVAVYRALQAALAESGGSPDVLQMLKIHRSDPQLIVQLRFCGRQPCGRFLRAYREGALRAALQRSLAAALAQHSVPLQLELRAGAERLDALLADEERCLSCILAQQPDRLRDEELAELEDALRNLKCGSGARGGDGEVASAP
>3.30.70.850|cath|4_3_0|1kn6A00/4-76
MHHHHHHKRQFVNEWAAEIPGGQEAASAIAEELGYDLLGQIGSLENHYLFKHKSHPRRSRRSALHITKRLSDDDRVTWAEQQYEKERSKR
>3.30.70.860|cath|4_3_0|2khdA00/1-108
MSNQTCVENEVCEACGCAGEIGFIIREGDDVAEVSLFGSDKAHLEGKLAEYISLAKQVYANVEYEVAPVADNATELHARFKFEVSAEKLIFELKTRALARLEHHHHHH
>3.30.70.870|cath|4_3_0|2mzwA01/401-476
MEFPEPVIHLSVEPKSKADQDKMTQALVKLQEEDPTFHAHTDEETGQVIIGGMGELHLDILVDRMKKEFNVECNVG
>3.30.70.920|cath|4_3_0|2cviA01/1-74
MVTAFILMVTAAGKEREVMEKLLAMPEVKEAYVVYGEYDLIVKVETDTLKDLDQFITEKIRKMPEIQMTSTMIA
>3.30.70.930|cath|4_3_0|1vk8A00/2-94
MGSDKIHHHHHHXPKVTVSIKVVPAVEDGRLHEVIDRAIEKISSWGXKYEVGPSNTTVEGEFEEIXDRVKELARYLEQFAKRFVLQLDIDYKAGGITIEEKVSKYR
>3.30.70.940|cath|4_3_0|2ougA00/2-156
MQSWYLLYCKRGQLQRAQEHLERQAVNCLAPMITLEKIVRGKRTAVSEPLFPNYLFVEFDPEVIHTTTINATRGVSHFVRFGASPAIVPSAVIHQLSVYKPKDIVDPATPYPGDKVIITEGAFEGFQAIFTEPDGEARSMLLLNLINKEIKHSVKNTEFRKL
>3.30.70.970|cath|4_3_0|1nxiA00/1-132
MSHQDDYLSVEELIEIQKEETRDIIQALLEDGSDPDALYEIEHHLFAEDFDKLEKAAVEAFKMGFEVLEAEETEDEDGNKLLCFDATMQSALDAKLIDEQVEKLVNLAEKFDIIYDGWGTYYEGLEHHHHHH
>3.30.70.980|cath|4_3_0|1konA02/82-129_205-246
METIIYEGYGPGGTAIMIECLSDNRNRTVAEVRHAFSKCGGNLGTDGSKADMDAETAPKLMRLIDMLEDCDDVQEVYHNGEISDEVAATL
>3.30.700.10|cath|4_3_0|1t92A01/26-124
MGNKEKADRQKVVSDLVALEGALDMYKLDNSRYPTTEQGLQALVSAPSAEPHARNYPEGGYIRRLPQDPWGSDYQLLSPGQHGQVDIFSLGPDGVPESND
>3.30.710.10|cath|4_3_0|1s1gA00/39-145
MLAPADKNKRQDELIVLNVSGRRFQTWRTTLERYPDTLLGSTEKEFFFNEDTKEYFFDRDPEVFRCVLNFYRTGKLHYPRYECISAYDDELAFYGILPEIIGDCCYEEYKDRKRENLEHHHHHH
>3.30.720.10|cath|4_3_0|1914A00/2001-4081
MVLLESEQFLTELTRLFQKCRSSGSVFITLKKYDGRTKPIPRKSSVEGLEPAENKCLLRATDGKRKISTVVSSKEVNKFQMAYSNLLRANMDGLKKRDKKNKSKKSKPAQGGEQKLISEEDDSAGSPMPQFQTWEEFSRAAEKLYLADPMKVRVVLKYRHVDGNLCIKVTDDLVCLVYRTDQAQDVKKIEKFHSQLMRLMVAKESRNVTMETE
>3.30.720.120|cath|4_3_0|2kjzA01/1-54
MTHPDFTILYVDNPPASTQFYKALLGVDPVESSPTFSLFVLANGMKLGLWSRHT
>3.30.720.190|cath|4_3_0|4f87B00/9-70
MSKINVNVENVSGVQGFLFHTDGKESYGYRAFINGVEIGIKDIETVQGFQQIIPSINISKSDVEAIRKAMKK
>3.30.720.210|cath|4_3_0|4v0bA00/30-92
MASESNGRKVDYSTFLQEVNNDQVREARINGREINVTKKDSNRYTTYIPVQDPKLLDNLLTKNVKVVGEPPEEPLEHHHHHH
>3.30.720.70|cath|4_3_0|2k4nA00/1-111
MNSEVIKEFLEDIGEDYIELENEIHLKPEVFYEVWKYVGEPELKTYVIEDEIVEPGEYDPPEMKYTNVKKVKIKKVYFETLDNVRVVTDYSEFQKILKKRGTKLEHHHHHH
>3.30.720.90|cath|4_3_0|4a18P00/2-77
MPKEITDIKKFMKLWQNNKDTPATAGAKKVVYVKTNKRITKFKLRGKKYLYTFKTADPKIAKGIKDAIPATYSKIEIKGKNTKKATKRS
>3.30.730.30|cath|4_3_0|2kvtA00/1-71
MPTKPPYPREAYIVTIEKGKPGQTVTWYQLRADHPKPDSLISEHPTAQEAMDAKKRYEDPDKELEHHHHHH
>3.30.740.10|cath|4_3_0|1pwkA00/1-91
MSDRKAVIKNADMSEDMQQDAVDCATQAMEKYNIEKDIAAYIKKEFDKKYNPTWHCIVGRSGNFGSYVTHETKHFIYFYLGQVAILLFKSG
>3.10.20.120|cath|4_3_0|1dyqA02/6-31_117-232
MSEKSEEINEKDLRKKSELQGTALGNLKQIYYNRLTEEKKVPINLWLDGKQNTVPLETVKTNKKNVTVQELDLQARRYLQEKYNLYNSDVFDGKVQRGLIVFHTSTEPSVNYDLFGAQGQYSNTLLRIYRDNKTINSENMHIDIYLYT
>3.30.70.2810|cath|4_3_0|4aukA01/1-79
MNKVVLLCRPGFEKECAAEITDKAGQREIFGFARVKENAGYVIYECYQPDDGDKLIRELPFSSLIFARQWFVVGELLQH
>3.30.70.2920|cath|4_3_0|4g6vB00/2-104
MAIDLFCYLSIDRGAAESDLNKIRSNHSELFEGKFLISPVRDADFSLKEIAAEHGLVAESFFLVSLNDKNSADLIPIVSKILVDGFNGGAILILQDNEYRRTSLEHHHHHH
>3.30.70.2940|cath|4_3_0|4h4kA01/3-75_169-217
MIEVTFTPYDVLLFRESRPFDAGSESVARSIIPLPQTVAGAIRTLLFYKGLKNCVGVGEEEPEFTLVGIAIGTEKLRIEKIYAWIEDPGCGIKDILSSYEFLTLGGESRVAFVEVDDKTPDIFN
>3.30.70.2980|cath|4_3_0|4i0wA00/5-96
MENKAKVGIDFINTIPKQILTSLIEQYSPNNGEIELVVLYGDNFLRFKNSVDVIGAKVEDLGYGFGILIIKVNDLNRIIELEGLQYIELPKILYTS
>3.30.70.3000|cath|4_3_0|3otdA00/3-269
MAKSKFEYVRDFEADDTCLAHCWVVVRLDGRNFHRFAEKHNFAKPNDSRALQLMTKCAQTVMEELEDIVIAYGQSDEYSFVFKRKTNWFKRRASKFMTHVASQFASSYVFYWRDYFEDQPLLYPPGFDGRVVVYPSNQTLKDYLSWRQADCHINNLYNTVFWALIQQSGLTPVQAQGRLQGTLAADKNEILFSEFNINYNNELPMYRKGTVLIWQKVDEVMTKEIKLPTEMEGKKMAVTRTRTKPVPLHCDIIGDAFWKEHPEILDEDS
>3.30.70.3250|cath|4_3_0|2av5A00/15-120
MSERPKTLPPTLRDKKRYIAFKVISENQFNKDEIKEAIWNACLRTLGELGTAKAKPWLIKFDETTQTGIIRSDRNHVYDVIFSLTLVSDINGNKAIIKVLGVSGTIKRLKRKFLSQFGWR
>3.30.70.3260|cath|4_3_0|2efvA00/6-87
MPLVGFMKEKKRATFYLYKNIDGRKLRYLLHKLENVENVDIDTLRRAIEAEKKYKRSITLTEEEEVIIQRLGKSANLLLNCELVKLDEGERA
>3.30.70.330|cath|4_3_0|1hl6C00/12-152
MADVLDIDNAEEFEVDEDGDQGIVRLKEKAKHRKGRGFGSDSNTREAIHSYERVRNEDDDELEPGPQRSVEGWILFVTSIHEEAQEDEIQEKFCDYGEIKNIHLNLDRRTGFSKGYALVEYETHKQALAAKEALNGAEIMGQTIQVDWCFVKGPKRVKKSEKRRR
>3.30.70.3340|cath|4_3_0|2v4jB01/2-133
MAFISSGYNPEKPMANRITDIGPRKFDEFFPPVIAKNFGSWLYHEILEPGVLMHVAESGDKVYTVRVGAARLMSITHIREMCDIADKYCGGHLRFTTRNNVEFMVADEASLKALKEDLASRKFDGGSLKFPIG
>3.30.70.3370|cath|4_3_0|2xzmP00/2-149
MTIVIRTKKILVNPLLSRRQLSLDVLHPDSPTASKEKIREELAKQLKVDARNVVVYGFSTQYGGGKSTGFALVYDNQQYLLKYEPNYRLRKVKILGEKPNTRRSFKELKRKIKRTSGKAITKLLSEKKGDTWASVQSKKSDHLKNFVAK
>3.30.70.3420|cath|4_3_0|3qpiA00/3-182
MTFTVFTGGDSGAWSILSVAPVIGESLMAASHLAIAPSLSLGDTSATTPWQLRGVASHARYVERAEKIALTSVQAGLGRNEATRAALIPIRKSAAWWEMTQDERRAIFEDKSHHIAASLKYLPAIARQLYHCRDIGEPFDFLTWFEYAPEHATMFEDLVGVLRATEEWTYVEREVDIRLARAIHHHHHH
>3.30.70.3580|cath|4_3_0|2kmgA00/1-142
MNTEEQPVTASLVAEAQRLDFLPTYFGPRLMMRGEALVYAWMRRLCERYNGAYWHYYALSDGGFYMAPDLAGRLEIEVNGNGFRGELSADAAGIVATLFALGQLAAEIADTDAADALIDRYHFLRGFAAGHPEAAAIYRAID
>3.30.70.400|cath|4_3_0|1eayD00/158-226
MSQSPRRIILSRLKAGEVDLLEEELGHLTTLTDVVKGADSLSAILPGDIAEDDITAVLCFVIEADQITFETVEV
>3.30.70.520|cath|4_3_0|1ftrA01/1-16_166-296
MEINGVEIEDTFAEAFGGNFYIMAESQPAGLQAAEAAVDAIKGVEGAYAPFPGGIVASASKVGSKQYDFLPASTNDAYCPTVEDNELPEGVKCVYEIVINGLNEEAVKEAMRVGIEAACQQPGVVKISAGNFGGKLGQYEIHLHDLF
>3.30.70.560|cath|4_3_0|3mcnA01/1-165
MVQYIIGIGTNSGFTIENIHLAITALESQQNIRIIRKASLYSSKAVLKEDAPKEWDIRFLNTAVKISSSLKPDELLVLLKDIELKIGRDLNAPAWSPRVIDLDILAAEDLILETDKLTIPHKELINRSFALAPLLELSKGWHHPKYVEWDLNIRLKELGEIVKLK
>3.30.70.580|cath|4_3_0|2gmlA01/1-68_143-174
MGSSHHHHHHGSDLVLIALNKPVGIVSTTEDGERDNIVDFVNHSKRVFPIGRLDKDSQGLIFLTNHGDLVNKILRAGNDHIXNVSLSGIPLGEWRDLTDDELIDLFKLIENS
>3.30.230.20|cath|4_3_0|3nzkA01/1-128
MRDKTMIKQRTLKRIVQATGVGLHTGKKVTLTMRPAPANTGVIYRRTDLNPPVDFPADAKSVRDTMLCTCLVNEHDVRISTVEHLNAALAGLGIDNIIIEVNAPEVPIMDGSASPFVYLLLDAGIEELNSAKK
>3.30.230.30|cath|4_3_0|1vi7A01/3-137
MSLMESWLIPAAPVTVVEEIKKSRFITMLAHTDGVEAAKAFVESVRAEHPDARHHCVAWVAGAPDDSQQLGFSDDGEPAGTAGKPMLAQLMGSGVGEITAVVVRYYGGILLGTGGLVKAYGGGVNQALRQLTTQRKT
>3.30.230.40|cath|4_3_0|1rhyA01/2-96
MSERIASVERTTSETHISCTIDLDHIPGVTEQKINVSTGIGFLDHMFTALAKHGGMSLQLQCKGDLHIDDHHTAEDCALALGEAFKKALGERKGIK
>3.30.230.70|cath|4_3_0|5jeaC00/14-393
MAESTTLETIEIHPITFPPEVLARISPELSLQRHLSLGIRPCLRKYEEFRDVAIENNTLSRYADAGNIDTKNNILGSNVLKSGKTIVITSITGGIIEETSASIKDLDDFGEEELFEVTKEEDIIANYASVYPVVEVERGRVGACTDEEMTISQKLHDSILHSRILPKKALKVKAGVRSANEDGTFSVLYPDELEDDTLNETNLKMKRKWSYVLYAKIVVLSRTGPVFDLCWNSLMYALQSVKLPRAFIDERASDLRMTIRTRGRSATIRETYEIICDQTKSVPLMINAKNIAFASNYGIVELDPECQLQNSDNSEEEEVDIDMDKLNTVLIADLDTEAEETSIHSTISILAAPSGNYKQLTLMGGGAKITPEMIKRSLLLSRVRADDLSTRFNI
>3.30.230.80|cath|4_3_0|2gq0B01/231-401
MAQALWTRNKSEITDEEYKEFYKHIAHDFNDPLTWSHNRVEGKQEYTSLLYIPSQAPWDMWNRDHKHGLKLYVQRVFIMDDAEQFMPNYLRFVRGLIDSSDLPLNVSREILQDSTVTRNLRNALTKRVLQMLEKLAKDDAEKYQTFWQQFGLVLKEGPAEDFANQEAIAKLLR
>3.30.230.90|cath|4_3_0|2z5bB01/1-80_94-178
MISYEFQTHLPKGKDSSLNASSENKELYVQATHFNNTILLQIRLNGEMDSTYEVSSKGLNPILDINVPLAGNLGNTGGDYDYQVVTKLGDSADPKVPVVCVQIAELYRRVILPEVSGTMAQDNMQFSLLISMSSKIWRATKEQSADDNDFGKLVFVLKCIKDMYAK
>3.30.2310.20|cath|4_3_0|3g5oC00/12-98
MAHHHHHHVDDDDKMVPYTVRFTTTARRDLHKLPPRILAAVVEFAFGDLSREPLRVGKPLRRELAGTFSARRGTYRLLYRIDDEHTTVVILRVDHRADIYRR
>3.30.2320.60|cath|4_3_0|2lc0A00/1-132
MGSQKRLVQRVERKLEQTVGDAFARIFGGSIVPQEVEALLRREAADGIQSLQGNRLLAPNEYIITLGVHDFEKLGADPELKSTGFARDLADYIQEQGWQTYGDVVVRFEQSSNLHTGQFRARGTVNPDVETH
>3.30.2350.10|cath|4_3_0|1k8wA01/9-249
MDINGVLLLDKPQGMSSNDALQKVKRIYNANRAGHTGALDPLATGMLPICLGEATKFSQYLLDSDKRYRVIARLGQRTDTSDADGQIVEERPVTFSAEQLAAALDTFRGDIEQIPSMYSALKYQGKKLYEYARQGIEVPREARPITVYELLFIRHEGNELELEIHCSKGTYIRTIIDDLGEKLGCGAHVIYLRRLAVSKYPVERMVTLEHLRELVEQAEQQDIPAAELLDPLLMPMDSPAS
>3.30.2360.10|cath|4_3_0|1p1hB01/10-63_104-136_438-533
MTEDNIAPITSVKVVTDKCTYKDNELLTKYSYENAVVTKTASGRFDVTPTVQDYVFKLDLKKPNYFGSMTQCSTLKLGIDAEGNDVYAPFNSLLPMDSLLATPLIIDLLVMTEFCTRVSYKKVDPVKEDAGKFENFYPVLTFLSYWLKAPLTRPGFHPVNGLNKQRTALENFLRLLIGLPSQNELRFEERLL
>3.30.2380.10|cath|4_3_0|4ww7B00/1-179
MVVSIIPQFPDIKVSLALFEQVKNAKEIRSKMSELSTSFAFIDPRLVCSGEQMYSAIYKTLIEVKYNKMRTRNLNSECVLCLSPTSNISDAFLKFGIKDDSSQLICLKFHTNTDDVDKEQLRTIMTSIVKGQEIEFNDDNLSRFYDEALIRKIYKLSDDFKPQDVNGLSRALVDAIQLRGVHHHHHH
>3.30.240.10|cath|4_3_0|1d1mA00/1-65
MEQRITLKDYAMRFGQTKTAKDLGVYQSAINKAIHAGRKIFLTINADGSVYAEEVKDGEVKPWPS
>3.30.2400.30|cath|4_3_0|3dktA01/4-134_220-257
MEFLKRSFAPLTEKQWQEIDNRAREIFKTQLYGRKFVDVEGPYGWEYAAHPLGEVEVLSDENEVVKWGLRKSLPLIELRATFTLDLWELDNLERGKPNVDLSSLEETVRKVAEFEDEVIFRGCEKSGVKGLERGGDFKLILGQDLSIGYEDREKDAVRLFITETFTFQV
>3.30.250.20|cath|4_3_0|2jrbA00/289-353
MQVTYKGRPIRITPDFSPETMKARRAWTDVIQTLREHKCQPRLLYPAKLSITIDGETKVFHDKTKFTQYLSTNPALQRIITEKKQYKD
>3.30.280.10|cath|4_3_0|1e9yA02/1-101
MKLTPKELDKLMLHYAGELAKKRKEKGIKLNYVEAVALISAHIMEEARAGKKTAAELMQEGRTLLKPDDVMDGVASMIHEVGIEAMFPDGTKLVTVHTPIE
>3.30.300.10|cath|4_3_0|4le5A01/1-8_142-244
MYLFTSEVAAISYARMLCDRVYAYAKANPHELGVDIKTQVTIDYGTKANFENCKPQSIHTIVVSAPCVESMKIEDLRSLVMKLILDSNLPKELFDPNKTRILINPTGKYVN
>3.30.70.2770|cath|4_3_0|3wx4A00/1-98
MIIDSQSVVQYTFKIDILEKLYKFLPNLYHSIVNELVEELHLENNDFLIGTYKDLSKAGYFYVIPAPGKNIDDVLKTIMIYVHDYEIEDYFELEHHHHHH
>3.10.20.250|cath|4_3_0|1n6zA00/1-105
MSKSNTYRMLVLLEDDTKINKEDEKFLKGKPGKMHEFVDELILPFNVDELDELNTWFDKFDAEICIPNEGHIKYEISSDGLIVLMLDKEIEEVVEKVKKFVEENN
>3.10.20.280|cath|4_3_0|2hj1A00/11-87
MAHHHHHHSLNQINIEIAYAFPERYYLKSFQVDEGITVQTAITQSGILSQFPEIDLSTNKIGIFSRPIKLTDVLKEGDRIEIYRPLLADPKEIRREG
>3.10.20.30|cath|4_3_0|3p1mA00/66-191
MSSSEDKITVHFINRDGETLTTKGKVGDSLLDVVVENNLDIDGFGACEGTLACSTCHLIFEDHIYEKLDAITDEENDMLDLAYGLTDRSRLGCQICLTKSMDNMTVRVPETVADARQSIDVGKTSAENLYFQ
>3.10.20.310|cath|4_3_0|2mhjA00/1-95
MAHHHHHHVDDDDKMGGPTVLVKRFQLSGNRQFDDRRLLALLHDLPGQELNLSQLHAAAARIGDFYQEKGYVLARAFLPAQEIQDGTVRIEVLEG
>3.10.20.320|cath|4_3_0|2kywA00/1-87
MDEDATITYVDDDKGGAQVGDIVTVTGKTDDSTTYTVTIPDGYEYVGTDGGVVSSDGKTVTITFAADDSDNVVIHLKHGLEHHHHHH
>3.10.20.440|cath|4_3_0|1y56A01/1-94
MLMRPLDLTEKRGKKVTIYFEGKELEAYEGEKLPVALLANEIYWLTTSNEGRKRGAFTFGPVPMTVNGVKGLEARRIKVKDGMKIERQGYYDFHEE
>3.10.20.470|cath|4_3_0|3i57A01/1-75
MQKVHVQYIDGETDQMLRQDDLDGYTDETIPYSTAEGIKKFEGDGYELFKDNFPAGEKFDNDDTNDQFYTVIFKH
>3.10.20.480|cath|4_3_0|2w82A01/3-61
MDDMQVYIANLGKYNEGELVGAWFTFPIDFEEVKEKIGLNDEYEEYAIHDYELPFTVDEYT
>3.10.20.510|cath|4_3_0|4llgM00/15-64
MSNVNTGSLSVDNKKFWATVESSEHSFEVPIYAETLDEALELAEWQYVPAGFEVTRVRPCVAPK
>3.10.20.540|cath|4_3_0|4m0wA01/3-58
MEVKTIKVFTTVDNTNLHTQLVDMSMTYGQQFGPTYLDGADVTKIKPHVNHEGKTFFV
>3.10.20.600|cath|4_3_0|3i9v103/241-335
MGTEQSKGMKLYQISGPVKRPGVYELPMGTTFRELIYEWAGGPLEPIQAIIPGGSSTPPLPFTEEVLDTPMSYEHLQAKGSMLGTGGVILIPERV
>3.10.20.650|cath|4_3_0|2mekA00/1-110
MAFLVQVAADIFNNKVNFELSFPSRPSISELTRSAETAFSNEISLRRPDNVPSHKFHSSKIKMYDEELNKWVDLIREDQLTDYCQLYVFQPPNEWHKESQKEIPPAMKPP
>3.10.20.70|cath|4_3_0|5zliA01/8-113
MIVRTQNSESKIKEFFEFCKENEVEFVDFRFSDIKGTWNHIAYSFGALTHGMLKEGIPFDASCFKGWQGIEHSDMILTPDLVRYFIDPFSADVSVVVFCDVYDVYKNQPYEKC
>3.10.20.740|cath|4_3_0|3c8yA01/1-124
MKTIIINGVQFNTDEDTTILKFARDNNIDISALCFLNNCNNDINKCEICTVEVEGTGLVTACDTLIEDGMIINTNSDAVNEKIKSRISQLLDIHEFKCGPCNRRENCEFLKLVIKYKARASKPF
>3.10.20.80|cath|4_3_0|1tifA00/3-78
MSKDFIINEQIRAREVRLIDQNGDQLGIKSKQEALEIAARRNLDLVLVAPNAKPPVCRIMDYGKFRFEQQKKEKEARK
>3.10.20.810|cath|4_3_0|1zpsA01/8-102
MIKSKGDVNILLNFRHNINGEDLIIAVAQDHETGEVLMVAYMNREALRRTLETGTAHYWSTSRGKLWLKGESSGHVQRVKDVLVDCDGDAVVLKVEQEGGAC
>3.10.20.90|cath|4_3_0|3ec8A00/41-189
MHHHHHHSSGVDLGTENLYFQSMDPAELSTQLSAPGVLKVFGDSVCTGTHYKSVLATGTSSARELVKEALERYALDPRQAGQYVLCDVVGQAGDAGQRWQARCFRVFGDSEKPLLIQELWKPREGLSRRFELRKRSDVEELAAKEVDTITAGINAQARRLQRSRAK
>3.10.200.10|cath|4_3_0|3fe4B00/33-280
MSDWTYSEGALDEAHWPQHYPACGGQRQSPINLQRTKVRYNPSLKGLNMTGYETQAGEFPMVNNGHTVQISLPSTMRMTVADGTVYIAQQMHFHWGGASSEISGSEHTVDGIRHVIEIHIVHYNSKYKSYDIAQDAPDGLAVLAAFVEVKNYPENTYYSNFISHLANIKYPGQRTTLTGLDVQDMLPRNLQHYYTYHGSLTTPPCTENVHWFVLADFVKLSRTQVWKLENSLLDHRNKTIHNDYRRTQPLNHRVVESNFPN
>3.30.2170.10|cath|4_3_0|4nspA00/13-252
MTLSLWKREQARLKAHVVDRDTEAWQRDPAFSGLQRVGGVDVSFVKGDSVRACASLVVLSFPELEVVYEESRMVSLTAPYVSGFLAFREVPFLLELVQQLREKEPGLMPQVLLVDGNGVLHHRGFGVACHLGVLTDLPCVGVAKKLLQVDGLENNALHKEKIRLLQTRGDSFPLLGDSGTVLGMALRSHDRSTRPLYISVGHRMSLEAAVRLTCCCCRFRIPEPVRQADICSREHIRKSAAALEHHHHHH
>3.30.2220.10|cath|4_3_0|3fgxA00/9-112
MSKAKAPINTDELKQKYGRVYEIRIEGLEYENGEEAEFVFYFTRPKVSDISRFTKELNSKPDMAMKNLTFSCIVPEQEEELRQAAEEFPGLTFNTASRLMEIVGASAATSLKKL
>3.30.2270.10|cath|4_3_0|1x31D00/1-91
MMLIECPNCGPRNENEFKYGGEAHVAYPEDPNALSDKEWSRYLFYRGNKKGIFAERWVHSGGCRKWFNALRDTVSYEFKAVYRAGEARPQLDSTEGGTR
>3.30.2290.10|cath|4_3_0|1vpbA01/1-227
MGSDKIHHHHHHMITDENKKLAQWAMDYALKNGCQAAKVLLYSSSNTSFELRDAKMDRLQQASEGGLSLSLYVDGRYGSISTNRLNRKELETFIKNGIDSTRYLAKDEARVLADPSRYYKGGKPDLKLYDAKFASLNPDDKIEMAKAVAEEALGKDERIISVGSSYGDGEDFAYRLISNGFEGETKSTWYSLSADITIRGEGEARPSAYWYESSLYMNDLIKKGIGQKALERVLRKLGQ
>3.30.230.10|cath|4_3_0|1kvkA01/1-226_375-394
MLSEVLLVSAPGKVILHGEHAVVHGKVALAVALNLRTFLVLRPQSNGKVSLNLPNVGIKQVWDVATLQLLDTGFLEQGDVPAPTLEQLEKLKKVAGLPRDCVGNEGLSLLAFLYLYLAICRKQRTLPSLDIMVWSELPPGAGLGSSAAYSVCVAAALLTACEEVTNPLKDRGSIGSWPEEDLKSINKWAYEGERVIHGNPSGVDNSVSTWGGALRYQQGKMSSLKRPGVSMHSATSIEDPVRQALGL
>3.30.1860.10|cath|4_3_0|2qyaA01/2-108
MSLARVLLNIHGTGDTVVLALCDEDLLGVELKYKGRTLHISEPFYSGKSMEPDRAAKKIREAVQEYEDEKTVAINALGELACSVVVDAGLAREDEIGELGGVPHVQMYIL
>3.30.1880.10|cath|4_3_0|2jv8A00/1-73
MTHHTEVFEGGTIDIEDDTSLTINGKEISYVHDAVKNKWSSRYLPYTQYDSLLDLARAIIRDTVEFSGVKEGS
>3.30.1890.10|cath|4_3_0|3b8mC01/64-206_318-330
MGSSHHHHHHGSKWTSAAVVTPPEPVQWQELEKTFTKLRVLDLDIKIDRTEAFNLFIKKFQSVSLLEEYLRSSPYVMDQLKEAKIDELDLHRAIVALSEKMKAVDDNASKKKDEPSLYTSWTLSFTAPTSEEAQTVLSGYIDYISALVVKESIENFTPFKYQLSPSLPV
>3.30.190.10|cath|4_3_0|5mz2I00/1-139
MRLTQGCFSFLPDLTDQQIEKQVACAMSRGLAMNVEWTDDPHPRNNYWELWGLPLFDIKDPATVMFELNEARKSCAAGYIRMNAFDASYGTESCVMSFITNRPANEPGFYLDRTEGVGRQIVYSIKSYSVQANPEGSRY
>3.30.190.20|cath|4_3_0|1mzpA01/1-61_153-217
MLADKESLIEALKLALSTEYNVKRNFTQSVEIILTFKGIDXKKGDLKLREIVPLPKQPSKARSVLVKTKDQPQVQVFIGTEDXKPEDLAENAIAVLNAIENKAKVETNLRNIYVKTTXGKAVKVKR
>3.30.190.30|cath|4_3_0|2fhzA00/4-109
MTNKLFEHTVLYDSGDAFFELKGNASMKLSPKAAIEVCNEAAKKGLWILGIDGGHWLNPGFRIDSSASWTYDMPEEYKSKIPENNRLAIENIKDDIENGYTAFIITLKM
>3.30.1910.10|cath|4_3_0|2jroA01/1-65
MRVFPVYAPKLIVKHARIFLTGVIWVKDLGRLEFEKGRFLLPRKSLPKVKQAILELNELIEAQNH
>3.30.1910.20|cath|4_3_0|2kqrA01/1-74
MTVYICPETGDDGNDGSELKPLRTLYQAMIITKSSKGDFLIRTKKDGKQVWEAASKTALKKSWKRYEQEMLKNE
>3.30.1990.10|cath|4_3_0|1sr8A01/1-39
MLIDPIELYRYPEKWIKDRDAEKKVRSGLYILTEDGYLR
>3.30.200.110|cath|4_3_0|2xanA01/3-160
MEMILEEKDASDWIYRGEGGANLVLAYAGSSPLFVGKVIRIQKARRNDKAIKNSNGVVSVLTSDEQHLWRENNELISSPNKEVLEQRYVQNVIIPLLGPKHVDAGVRVSVSKEFLECVDKKVTKQRPLWRVNAANVDTSHDSALILNDHSLFSQGITSGG
>3.30.200.120|cath|4_3_0|3akjA01/2-94
MPTIDFTFCEINPKKGFGGANGNKISLFYNNELYMVKFPPKPSTHKEMSYTNGCFSEYVACHIVNSLGLKVQETLLGTYKNKIVVACKDFTTHQ
>3.30.200.190|cath|4_3_0|6f2mA01/1-84_172-203
MRLPDPYTNPEYPGLGFESVNLVDNDPMIRDELPNGKVKEVKISAQYWGINISYPELFPDEYAFLDSRLLEYKRTGDYLDVLLPLFRTKLMNGDSFGSTLNNNGTYSGISLSLRESLENLYFQGHHHHHH
>3.30.200.20|cath|4_3_0|3n9xA01/11-113_378-428
MHHHHHHSSGRENLYFQGIKNVHVPDNYIIKHLIGRGSYGYVYLAYDKNTEKNVAIKKVNRMFEDLIDCKRILREITILNRLKSDYIIRLYDLIIPDDLLKFDELYIVLEIADTKKIILPFDDWMVLSETQLRYIFLKEVQSFHPELVIPSVFTIHENNFYNNEKPSS
>3.30.2000.30|cath|4_3_0|4acvA00/2-125
MKSLSFMRVLEAVRTMLQEKGGLDVSIVMRNQVEMPTTMIEMIDQEEEESQTAWKEKYRFAIHHYTNEQDLAGVEMIDTLIQMGFILPEGYKLVAVRHCGKQNLVKENTLIHAKTSFEVSICRELKVKI
>3.30.2010.10|cath|4_3_0|4jiuA00/1-105
MVEDLLEHAKDILGYQRPVKVRIRPLKMSIARVSFKYGTITLDPAVLNLEEEEMFYILIHELAHLKAETSYHSSSFWREVEKVFPGERAKEIEDRIMTKLQRNMV
>3.30.2010.20|cath|4_3_0|2ejqB00/2-127
MTYEAFVELVERLWEEVPEDFKRGLQGVHVFPEAKPEPGLEGVWRLGEYLDPGPPSAFGGFEDLGRHIALYYGSFLEVAGEGFDWEAEVWETMLHELRHHLESLAGRDDLVQEDLRRLDAFRRGGPSGEG
>3.30.2020.30|cath|4_3_0|4c5wA01/1-97
MACTIQKAEALDGAHLMQILWYDEEESLYPAVWLRDNCPCSDCYLDSAKARKLLVEALDVNIGIKGLIFDRKKVYITWPDEHYSEFQADWLKKRCFS
>3.30.2020.50|cath|4_3_0|4oj5A01/12-95
MNEMFSQGGKGSTGILTNKQAVARHFGVKQSEVVYFSVGVDLGGYKVIYDKETQRAYSLPVGIASGTTAVSLSTAAVLVHSAGSVDLGSLAVSRE
>3.30.2130.10|cath|4_3_0|3aawA02/245-409
MEDIPVEEAVLTGVATDKSEAKVTVLGISDKPGEAAKVFRALADAEINIDMVLQNVSSVEDGTTDITFTCPRSDGRRAMEILKKLQVQGNWTNVLYDDQVGKVSLVGAGMKSHPGVTAEFMEALRDVNVNIELISTSEIRISVLIREDDLDAAARALHEQFQLGGEDEAVVYAGTGR
>3.30.2130.30|cath|4_3_0|3v8vA01/1-168_212-255
MNSLFASTARGLEELLKTELENLGAVECQVVQGGVHFKGDTRLVYQSLMWSRLASRIMLPLGECKVYSDLDLYLGVQAINWTEMFNPGATFAVHFSGLNDTIRNSQYGAMKVKDAIVDAFTRKNLPRPNVDRDAPDIRVNVWLHKETASIALDLSGDGLHLRGYRDRATDRAPGLHRGRWGFSGWAQHDEAIWQEVKAEAQTRARKGLAEYS
>3.30.2140.10|cath|4_3_0|2bszA01/6-88_186-275
MNDAPPFDLDAYLARIGYTGPRNASLDTLKALHFAHPQAIPFENIDPFLGRPVRLDLAALQDKIVLGGRGGYCFEHNLLFMHALKALGEVDYSVTNYFLSTSPTSHFLSSVIAARAAPDRRYALRGNRLSIHHLGGRTEQTEIATAADLADTLQGLLGIIIPDRTAFEAKVRETKIVETNA
>3.30.2140.20|cath|4_3_0|3lnbA00/1-267
MMTNLQKEFFKRLKIPAKEITFNDLDEILLNMGMILPFENLDIMAGTIKNISKNNLVEKLLIQKRGGLCYELNSLLYYFLMDCGFQVYKVAGTVYDLYDNKWKPDDGHVIIILHHNKKDYVIDAGFASHLPLHPVPFSGEVISSQTGEYRIRKRTTQKGTHILEMRKGANGESTNFLQSEPSDEWKIGYAFTLDPIDEQKVNNIQKVIVEHKESPFNKGAITCKLTNYGHISLTNKNYTETFKGTKNKRPIESKDYARILRESFGITQVKYVGKTLERG
>3.10.260.40|cath|4_3_0|4hplA00/1636-1748
METRSDVFEFEFSETPLLPCYNIQVSVAQGPRNWLLLSDVLKKLKMSSRIFRCNFPNVEIVTIAEAEFYRQVSASLLFSCSKDLEAFNPESKELLDLVEFTNEIQTLLGSSVEWLHPSD
>3.10.270.10|cath|4_3_0|4mb8D00/14-303
MAHYHNDYKKNDEVEFVRTGYGKDMVKVLHIQRDGKYHSIKEVATSVQLTLSSKKDYLHGDNSDIIPTDTIKNTVHVLAKFKGIKSIEAFAMNICEHFLSSFNHVIRAQVYVEEVPWKRFEKNGVKHVHAFIHTPTGTHFCEVEQMKSGPPVIHSGIKDLKVLKTTQSGFEGFIKDQFTTLPEVKDRCFATQVYCKWRYHQGRDVDFEATWDTVRDIVLKKFAGPYDKGEYSPSVQKTLYDIQVLSLSRVPEIEDMEISLPNIHYFNIDMSKMGLINKEEVLLPLDNPYGKITGTVKRKLSSRL
>3.10.28.10|cath|4_3_0|3hyiA01/7-201
MVSLLRRTFSEEIKEELVNVPFGSREEVISELLGFIKARGDLDVKSRHIVFSLHSFAASRRLLNLMKYLSKPVSEIIVEKSHNIKKRYIKITAEYSESFMVIEPFFDVALFVSFLRGLFLSGGSMTNPRYHYHLEINLFEEETLALTRKSLKDFFNINAGIIELRNTRKLYIKSIKDILVFLEAIGVQRKLEEIDRIVTER
>3.10.280.10|cath|4_3_0|3qv0A00/49-266
MGHHHHHHQETQRVGDILQSELKIEKETLPESTSLDSFNDFLNKYKFSLVETPGKNEAEIVRRTESGETVHVFFDVAQIANLPYNNAMDENTEQNEDGINEDDFDALSDNFANVNVVISKESASEPAVSFELLMNLQEGSFYVDSATPYPSVDAALNQSAEAEITRELVYHGPPFSNLDEELQESLEAYLESRGVNEELASFISAYSEFKENNEYISWLEKMKKFFH
>3.10.290.10|cath|4_3_0|2xzmW01/2-119
MARGPKKHLKRINAPKSWMLNKLGGIWATRPSQGPHKLRESLPLSVLLKERLNYALNGRDVTLILNDKEQNVFVDGKVRRDKGYPTGLMDVVRIEKTDQSFRILYDTKGRFVLKSLSKE
>3.10.290.30|cath|4_3_0|2i1sA00/4-188
MKKTFEKVYHLKLSIKGITPQIWRRIQVPENYTFLDLHKAIQAVMDWEDYHLHEFEMVNPKTGMLDKIGAEGDDFDAFGGPLVSEKKAKLSDYFTLENKEALYTYDFGDNWQVKVRLEKILPRKEGVEYPICTAGKRAAVPEDSGGVWGYEEMLEVLKDSEHEEYEDTVLWLGDDFDPEYFDPKDVSF
>3.10.310.10|cath|4_3_0|6otvA01/7-171_340-356
MKKIPCVMMRGGTSRGAFLLAEHLPEDQTQRDKILMAIMGSGNDLEIDGIGGGNPLTSKVAIISRSSDPRADVDYLFAQVIVHEQRVDTTPNCGNMLSGVGAFAIENGLIAATSPVTRVRIRNVNTGTFIEADVQTPNGVVEYEGSARIDGVPGTAAPVALTFLNSVIRTTRKIFSGEVYLP
>3.10.310.40|cath|4_3_0|3g98A00/757-867
MKEENVGDFTLHYGVFEEVEPEELRNLADMLRQRTKKDVVFIASRKGDKINFVIGVSKEISDKVNAKEVIREVGKVLKGGGGGRADLAQGGGKAPDKFPEAVKLLKEILSG
>3.10.310.50|cath|4_3_0|2kw7A00/1-157
MRVYKPEDVPNVQLADSTRLVTDEAGLLSNAQEEVMNGRLRAIRSSHAVEFAVVTLPSIGDAPLEDFTLKLARQWGVGNEKNNNGLLLVLVLDQRRVRFETGYGLEGYLPDGLLSRIIHDRMIPHFRSGNYAEGLSEGVLAVQQVLDGSLEHHHHHH
>3.10.330.20|cath|4_3_0|1o54A01/-2-69
MGSDKIHHHHHHVGKVADTLKPGDRVLLSFEDESEFLVDLEKDKKLHTHLGIIDLNEVFEKGPGEIIRTSAGKKGYILIPS
>3.10.330.40|cath|4_3_0|2q18X01/1-70
MKLFRVVKRGYYISYAILDNSTIIRLDEDPIKALMRYSENKEVLGDRVTGIDYQSLLKSFQINDIRITKP
>3.10.340.11|cath|4_3_0|1qlmA01/1-44_96-169
MVSVNENALPLVERMIERAELLNVEVQELENGTTVIDCGVEAAGGWQVQVGDYFAMGSGPARALALKPKETYEEIDYEDDADVAILCLESSELPDEDVAEHVADECGVDPENLYLLVA
>3.10.350.10|cath|4_3_0|2mkxA00/1-51
MGTNTYYTVKSGDTLNKIAAQYGVSVANLRSWNGISGDLIFVGQKLIVKKGSHHHHHH
>3.10.390.10|cath|4_3_0|1h5pA00/594-688
MDENINFKQSELPVTCGEVKGTLYKERFKQGTSKKCIQSEDKKWFTPREFEIEGDRGASKNWKLSIRCGGYTLKVLMENKFLPEPPSTRKKVTIK
>3.30.160.830|cath|4_3_0|2mmpA00/1-77
MLKHGKYVYIDLNNGKYVKVRILKSRDDNSVEKYVLTSHVSKNRPKNAIVIKMDNLPIEVKDKLTRFFLLEHHHHHH
>3.30.160.880|cath|4_3_0|4p1mB01/2-47
MHHHHHHSIEGRSGMSAQPVDIQIFGRSLRVNCPPDQRDALNQAADDLNQRLQDLKERTRV
>3.30.1610.20|cath|4_3_0|4e6nB00/1-226
MILTITYTQPPATDLGYLLHKNPSRPQTFELNHGKAHIFYPEATSERCTVALLLDIDPIDLARGKKGSSGEGGLFDYVNDRPYVSSSFMSVAISRVFGTAMSGKCKEKPELAAIKLPLKAKIMMLPCKGGEEIIYRLFEPLGYKVDVEGYMLDEKFPEWGKSRYYTVSLEGEVRVRDLLNHIYVLIPVLDSEKHYWVGEDEIDKLFQHGEGWLVDHPEKELITGRYLIRK
>3.30.1640.10|cath|4_3_0|2vl6A01/7-105
MEIPSKQIDYRDVFIEFLTTFKGNNNQNKYIERINELVAYRKKSLIIEFSDVLSFNENLAYEIINNTKIILPILEGALYDHILQLDPTYQRDIEKVHVRIVGIPR
>3.30.1640.30|cath|4_3_0|2ikdA00/11-66
MHHHHHHAMGQACTLPNNDKGTCKSLLQCDVASKIISKKPRTAQDEKFLRESACGFDGQTPKVCCP
>3.30.1660.10|cath|4_3_0|2vxaA00/3-69
MSDHVYKIVELTGSSPNGIEEAVNNAIARAGETLRHLRWFEVVDTRGHIEGGRVNHWQVTVKVGFTLEGGLE
>3.30.1660.30|cath|4_3_0|2jz7A00/1-81
MIFEDKFIITTADEIPGLQLYSLGIASTISDNVDEIVENLRKQVKAKGGMGLIAFRITCADGKFLGYGTIVKADEAQFTMA
>3.30.1690.10|cath|4_3_0|1zwtA00/1-158
MEQSASDSNKSQNAISEVMSATSAINGLYIGQTSYSGLDSTILLNTSAIPDNYKDTTNKKITNPFGGELNVGPANNNTAFGYYLTLTRLDKAACVSLATLNLGTSAKGYGVNISGENNITSFGNSADQAAKSTAITPAEAATACKNTDSTNKVTYFMK
>3.30.170.10|cath|4_3_0|1cksB00/2-79
MAHKQIYYSDKYFDEHYEYRHVMLPRELSKQVPKTHLMSEEEWRRLGVQQSLGWVHYMIHEPEPHILLFRRPLPKDQQK
>3.30.1710.10|cath|4_3_0|2mraA00/1-117
MAGKELRVEIKIDCGNDDKETTYDLYFSKAEEAKELLKKVAEKAADKIKKQGCKRVKIRFEKKGLDDDARKKAKKWALEVANKIANELGAKQSTTTTDGDTFEVEVILELEHHHHHH
>3.30.1730.10|cath|4_3_0|1t8rA01/8-172
MNNKGSGLTPAQALDKLDALYEQSVVALRNAIGNYITSGELPDENARKQGLFVYPSLTVTWDGSTTNPPKTRAFGRFTHAGSYTTTITRPTLFRSYLNEQLTLLYQDYGAHISVQPSQHEIPYPYVIDGSELTLDRSXSAGLTRYFPTTELAQIGDETADGIYHPTEFSPLS
>3.30.1740.20|cath|4_3_0|2xzm500/2-99
MPVKRRNAGRSQKNRGHTRTVPCTNCGRQVAKDKAVKRYTVRDMVDPSSKRDIQQKLAFENEKQGIPKLYVKLQYCISCAIHSRVVRVRCAEDRRIRRP
>3.30.1780.10|cath|4_3_0|1u7hA01/2-125_296-342
MTYFIDVPTXSDLVHDIGVAPFIGELAAALRDDFKRWQAFDKSARVASHSEVGVIELXPVADKSRYAFKYVNGHPANTARNLHTVXAFGVLADVDSGYPVLLSELTIATALRTAATSLXAAQALAFALEDYTVLRYVLQQAEKRGXGTKIDLVPWVEDDPKDLFSHTRGRAGKRRIRRVA
>3.30.1810.10|cath|4_3_0|2hh8A00/7-133
MEGLSMDQVVIFKQIFDKVRNDLNYQWFYSELKRHNVSHYIYYLATENVHIVLKNDNTVLLKGLKNIVSVKFSKDRHLIETTSNKLKSREITFQEYRRNLAKAGVFRWVTNIHEQKRYYYTFDNSLLFTESIQ
>3.10.400.10|cath|4_3_0|1jhdA02/1-193
MIKPVGSDELKPLFVYDPEEHHKLSHEAESLPSVVISSQAAGNAVMMGAGYFSPLQGFMNVADAMGAAEKMTLSDGSFFPVPVLCLLENTDAIGDAKRIALRDPNVEGNPVLAVMDIEAIEEVSDEQMAVMTDKVYRTTDMDHIGVKTFNSQGRVAVSGPIQVLNFSYFQADFPDTFRTAVEIRNEIKEHGWS
>3.10.400.20|cath|4_3_0|3r90A00/1-185
MFKKFDEKENVSNCIQLKTSVIKGIKNQLIEQFPGIEPWLNQIMPKKDPVKIVRCHEHIEILTVNGELLFFRQREGPFYPTLRLLHKYPFILPHQQVDKGAIKFVLSGANIMCPGLTSPGAKLYPAAVDTIVAIMAAGAAHALCVGVMKMSAEDIEKVNKGIGIENIHYLNDGLWHMKTYKAHHHHHH
>3.10.420.10|cath|4_3_0|1fx3B00/15-163
MSEQKQDVAATEEQQPVLQIQRIYVKDVSFEAPNLPHIFQQEWKPKLGFDLSTETTQVGDDLYEVVLNISVETTLEDSGDVAFICEVKQAGVFTISGLEDVQMAHCLTSQCPNMLFPYARELVSNLVNRGTFPALNLSPVNFDALFVEYMNRQQAENAEEKSEEEQTKH
>3.10.430.110|cath|4_3_0|4ng0B00/2-97
MKVTYSGSDSKTYDGNPANFEPTTVQWSGLKGLNTSTLTSADFTWNTADKKAPTDAGKYTLSLNTTGEAALRKANPNYDLKTISGSYTYTINPLGID
>3.10.440.10|cath|4_3_0|1vq8X00/7-88
MSASDFEERVVTIPLRDARAEPNHKRADKAMILIREHLAKHFSVDEDAVRLDPSINEAAWARGRANTPSKIRVRAARFEEEGEAIVEAETAE
>3.10.450.10|cath|4_3_0|2l4vA00/1-135
MADEQPKKPVPAAEEAPAAEAEAEEEEGLHLEDDQEPREHPIMGGIYDAPLNNENGFDKEDLARFAVREYNNKNNALLEFVRVVKAKEQVVSGMMHYLTVEVNDAGKKKLYEAKVWEQVWMNFRQLQEFTYLGDA
>3.10.450.20|cath|4_3_0|1ugiD00/3-84
MTNLSDIIEKETGKQLVIQESILMLPEEVEEVIGNKPESDILVHTAYDESTDENVMLLTSDAPEYKPWALVIQDSNGENKIKML
>3.10.450.220|cath|4_3_0|2p38A01/5-94
MSGELRVRRASSWELDLILKEAEKYGELLHEFFCVVEGKYRDVYAVNEEVWKIIEDINMRPYSLGTFVGTIRVDENLVEKFYPNLEFFSLIKLE
>3.10.450.250|cath|4_3_0|2kcdA00/1-120
MTLELQLKHYITNLFNLPRDEKWECESIEEVADDILPDQYVRLGPLSNKILQTNTYYSDTLHKSNIYPFILYYQKQLIAIGFIDENHDMDFLYLHNTVMPLLDQRYLLTGGQLEHHHHHH
>3.10.450.280|cath|4_3_0|2xepB01/8-126
MMKKADSVPTPAEAALAAQTALAADDSPMGDAARWAMGLLTSSGLPRPEDVAARFIPTFAAAGNFAETVREWRSKGPFTVRAYHPVAHKGWVVLSAPAGVRYILSLTLDSSGLIRILTLKPETVIP
>3.10.450.300|cath|4_3_0|2xglA00/25-115
MSEDKGPACYQVSDEQARTFVKNDYLQRMKRWDNDVQLLGTEIPKITWEKIERSLTDVEDEKTLLVPFKAEGPDGKRMYYGMYHCEEGYVEYANDRSHHHHHH
>3.10.450.330|cath|4_3_0|4rbnA01/4-132
MTTIDTLATCTQQNRDAVYTLLRRYFTANRTLLLQSDLREGLLQTEQDCGQSDMLRAFVFRLQEGIFSSPWAYLALRPEIAKWEFMRIHQEHLIPEKLTISEFLKFKETVVKGEATESVLEVDFGPFNRGFP
>3.10.450.350|cath|4_3_0|2gu1A01/7-94
MSLQPKRIHYMVKVGDTLSGIFAQLGVPYSILQKILSVDLDHLQLDMIQPGEELELMMDDMGQLSRLIYHMSIVEKAIYTRENDGSFSYDFQEI
>3.10.450.40|cath|4_3_0|3sxxC01/16-117
MERLRQIASQATAASAAPARPAHPLDPLSTAEIKAATNTVKSYFAGKKISFNTVTLREPARKAYIQWKEQGGPLPPRLAYYVILEAGKPGVKEGLVDLASLSVIETRALETVQPILT
>3.10.450.430|cath|4_3_0|2v1lA00/5-145
MSNILFKPTHLPISKPFHALLANILSEHQAKSEVQATSKEVVMNFRDSSYSAEDGGFHPVEIALSQSSDGQWCIEYITDFAYVGNHFPELERCLDFDFQRGDFFTAYHGWNPIVGNRDARELYQLWESNFLAYVATEAFDDISLTSAP
>3.10.450.50|cath|4_3_0|3nv0A00/201-396
MFRNGYYGSDEVRTLVEEFIITYYKIYDGADGQQTRKQLLDAYDTNNSTFTHTVVCLWDPIKFVMYPDSESYRMYLRTSHNVLNQEYFAANRASRISHGAMDIVVALSRLPATIHLMDTFVVDVFLVSATLLGFTLHGTFRDGPSAIKPENTEEHDNYFTRTFMVAPRGEGKVAIVSDQLFISSMSKRRGDQYRMLVETATDIDQ
>3.10.450.630|cath|4_3_0|4r80A00/1-76
MPSEEEEKRRAKQVAKEKILEQNPSSKVQVRRVQKQGNTIRVELEITENGKKTNITVEVEKQGNTFTVKRITETVGSLEHHHHHH
>3.10.450.740|cath|4_3_0|5d1pA01/7-73
MNSDIPFDLIQERTGVPSSRLKVAFARGSLRLLESAGMQALLFKKPLGDLEAGTVIYLGDETEVIRGFPK
>3.10.450.80|cath|4_3_0|1vwxo00/2-105
MVNVPKTRRTFCKKCGKHQPHKVTQYKKGKDSLYAQGKRRYDRKQSGYGGQTKPIFRKKAKTTKKIVLRLECVEPNCRSKRMLAIKRCKHFELGGDKKRKGQVIQF
>3.10.490.10|cath|4_3_0|1vkbA00/-1-149
MGSDKIHHHHHHMAHIFVYGTLKRGQPNHKVMLDHSHGLAAFRGRGCTVESFPLVIAGEHNIPWLLYLPGKGHCVTGEIYEVDEQMLRFLDDFEDCPSMYQRTALQVQVLEWEGDGDPGDSVQCFVYTTATYAPEWLFLPYHESYDSEGPHGLRYNPRENR
>3.30.160.70|cath|4_3_0|1sfeA01/12-92
MTAKQFRHGGENLAVRYALADCELGRCLVAESERGICAILLGDDDATLISELQQMFPAADNAPADLMFQQHVREVIASLNQRDTPLTLPLDIR
>3.10.50.10|cath|4_3_0|3arxA03/460-545
MYGRGWEGVTPDTLTDPNDPMTGTATGKLKGSTAQGVWEDGVIDYKGIKSFMLGANNTGINGFEYGYDAQAEAPWVWNRSTGELIT
>3.10.50.40|cath|4_3_0|2mf9A00/1-157
MGQPPAEEAEQPGALAREFLAAMEPEPAPAPAPEEWLDILGNGLLRKKTLVPGPPGSSRPVKGQVVTVHLQTSLENGTRVQEEPELVFTLGDCDVIQALDLSVPLMDVGETAMVTADSKYCYGPQGSRSPYIPPHAALCLEVTLKTAVDLEHHHHHH
>3.10.510.10|cath|4_3_0|2hfqA00/1-85
MQIHVYDTYVKAKDGHVMHFDVFTDVRDDKKAIEFAKQWLSSIGEEGATVTSEECRFCHSEKAPDEVIEAIKQNGYFIYKMEGCNGS
>3.10.520.10|cath|4_3_0|3pndB00/33-348
MDEAPETTTASPAAQVLEGKTMGTLWRVSVVGIDAKRAAELQTKIQTQLDADDWLLSTYKNDSALMRFNHSRSLAPWPVSEAMADIVTSALRIGAKTDGAMDITVGPLVNLWGFGPDRQPLHIPTPAQIDAAKAKTGLQHLQVIDRAGHQFLQKDLPDLYVDLSTVGEGYAADHLARLMEQEGIARYLVSVGGALSSRGMNAQGQPWRVAIQKPTDRENAVQAIVDINGHGISTSGSYRNYYELDGKRVSHVIDPQTGRPIEHNLVSVTVIAPTALEADGWDTGLMVLGTQKAQEVVRREGLAVFMIMKEGEGFKTWMSPQFKTFLVSDKNHHHHHH
>3.10.530.10|cath|4_3_0|2jovA01/1-71
MHKDIFTSVVRVRGSKKYNVVPVKSNKPVEISKWIDFSNVLSRLYVGVPTKSGNVVCKNIMNTGVDIICTK
>3.10.580.10|cath|4_3_0|3fhmA00/-5-130
MGSSHHHHHHSSGRENLYFQGMATFVKDLLDRKGRDVVTVGPDVSIGEAAGTLHAHKIGAVVVTDADGVVLGIFTERDLVKAVAGQGAASLQQSVSVAMTKNVVRCQHNSTTDQLMEIMTGGRFRHVPVEENGRLAGIISIGDVVKARIGEIEAEAEHIKAYIAG
>3.10.590.10|cath|4_3_0|5dnoA00/320-488
MGSSHHHHHAMSEHRNEKGERISMINPRVVLDENGISHRSRYFIMLCDNETAIAHAKKTSIWAVKKDSSKRISDAYKKASVYFIFVAQQTYNALGYAQVVSDLNSTELPFWSDSSHAGGVRIKWIKTCNLFSAEISEIVSHMDHGSEARDGMEMMYDEGSRLCTLINYAIMKRIGRDR
>3.10.610.10|cath|4_3_0|3ci0J01/39-142
MNSAVAGHDQKLNLXQQTXSFLTHDLTQXXPRPVRGDQGQREPALLAGAGVLASESEGXRFVRGGVVNPLXRLPRSNLLTVGYRIHDGYLERLAWPLTDAAGSVKPTXQKLIP
>3.30.1540.20|cath|4_3_0|5z42A00/1-102
MKPTYEILGQMDETFILVKDSEYLYFVDQHLLEERINYEKLKDENLACRISVKAGQKLSEEKIRELIKTWRNLENPHVCPHGRPIYYKIPLREIYEKVGRNY
>3.30.1550.10|cath|4_3_0|3cjrB01/1-70
MKKVVAVVKLQLPAGKATPAPPVGPALGQHGANIMEFVAAFNAATANMGDAIVPVEITIYADRSFTFVTK
>3.30.1560.10|cath|4_3_0|1oo0A00/4-147
MSTEDFYLRYYVGHKGKFGHEFLEFEFRPDGKLRYANNSNYKNDTMIRKEAFVHQSVMEELKRIIIDSEIMQEDDLPWPPPDRVGRQELEIVIGDEHISFTTSKTGSLVDVNRSKDPEGLRCFYYLVQDLKCLVFSLIGLHFKIKPI
>3.30.1580.10|cath|4_3_0|1hywA00/1-58
MTRQEELAAARAALHDLMTGKRVATVQKDGRRVEFTATSVSDLKKYIAELEVQTGMTQRRRGPAGFYV
>3.30.160.100|cath|4_3_0|1imuA00/1-107
MTLNITSKQMDITPAIREHLEERLAKLGKWQTQLISPHFVLNKVPNGFSVEASIGTPLGNLLASATSDDMYKAINEVEEKLERQLNKLQHKSESRRADERLKDSFEN
>3.30.160.110|cath|4_3_0|1pjqA02/113-148
MPSIIDRSPLMVAVSXGGTSPVLARLLREKLESLLP
>3.30.160.130|cath|4_3_0|2hjjA00/10-75
MTQSVLLPPGPFTRRQAQAVTTTYSNITLEDDQGSHFRLVVRDTEGRMVWRAWNFEPDAGEGLNRYIRTSGIRTDTATRLEHHHHHH
>3.30.160.160|cath|4_3_0|2k7iA01/1-48
MYKFEIYQDKAGEYRFRFKASNGETMFSSEGYKAKASAIHAIESIKRN
>3.30.160.20|cath|4_3_0|2jvaA00/1-108
MLVISNNVHLPDAEIELTAIRAQGAGGQNVNKVSSAMHLRFDINASSLPPFYKERLLALNDSRITSDGVIVLKAQQYRTQEQNRADALLRLSELIVNAAKLEHHHHHH
>3.30.160.220|cath|4_3_0|1neiA00/1-60
MGKATYTVTVTNNSNGVSVDYETETPMTLLVPEVAAEVIKDLVNTVRSYDTENEHDVCGW
>3.30.160.250|cath|4_3_0|4p78A00/1-86
MIYPIFIFKTVEGFDGYFPDIDGCFFAGNTFADISKNAEEAFAVHIEALMNEGFPLPSPPKDPHRYIDDPRLKEEGGILGFVEIDP
>3.30.160.330|cath|4_3_0|2b9dA01/42-80
MKQPYAVVASCAYCEKLVRLTVLADHSAIRQLEEMLLRS
>3.30.160.350|cath|4_3_0|2konA00/1-82
MNVAHYRGYEIEPGHQYRDDIRKYVPYALIRKVGVPDRTPIPTTYPEFYDLEADAERVSIACAKIIIDSHLDRHDQGLADLG
>3.30.160.390|cath|4_3_0|3jtzA00/2-78
MSLTDAKIRTLKPSDKPFKVSDSHGLYLLVKPGGSRHWYLKYRISGKESRIALGAYPAISLSDARQQREGIRKMLALNINLEHHHHHH
>3.30.160.400|cath|4_3_0|2l6mA00/1-101
MKGDIEHKVYQLLKDQGCEDFGTKCVIEEVKSSHKTLLNTELHLTKYYGFSFFRHGNIVAYGKSRKVANAKYIMKQRLLKLLEDKSNLLLYSCNCKFSKKK
>3.30.160.430|cath|4_3_0|4geqB00/155-213
MANENILKLKLYRSLGVILDLENDQVLINRKNDGNIDILPLDNNLSDFYKTKYIWERLGKHHHHHH
>3.30.160.460|cath|4_3_0|2g7hA01/1-76
MIIQIEEYFIGMIFKGNQLVRNTIPLRREEIFNFMDGEVVSNPEDEHLKVAEIILKLYFAEIDDKKVRELISYKLE
>3.30.160.560|cath|4_3_0|2mc5A00/1-73
MNEFTQISGYVNAFGSQRGSVLTVKVENDEGWTLVEEDFDRADYGSDPEFVAEVSSYLKRNGGIKDLTKVLTR
>3.30.160.60|cath|4_3_0|2lv2A00/1-85
MGHHHHHHSHMGDGEGAGVLGLSASAECHLCPVCGESFASKGAQERHLRLLHAAQVFPCKYCPATFYSSPGLTRHINKCHPSENR
>3.10.630.10|cath|4_3_0|3bh1A01/4-52_53-209_255-287
MSLVNTIGFDREKYIEMQSQHIRERREALGGKLYLEMGGKLFDDMHASRVLPGFTPDNKIAMLDRIKDEVEILVCINAKDLERHKIRADLGISYEEDVLRLVDVFRDRGFLVEHVVLTQLENDNRLALAFIERLQRLGIKVSRHRVIPGYPTDMDRIVSDEGFGLNEYAETTRDLVVVTAPGPGSGKLATCLSQVYHEHKRGVAAGYAKFENRDVEAFPLLKTLLERLMGESPYQSPTDMGVNM
>3.10.640.10|cath|4_3_0|2ot9A01/2-177
MAQPSTTYKFELNLTDLDRGVYESVKQTIARHPSETEERXTVRLLAYAFWYNEQLAFGRGLSDVDEPALWEKSLDDRVLHWIEVGQPDADRLTWCSRRTERTSLLAYGSLRVWEGKVIPAIKNLKNVNIAAVPQDVLEVLAKDXPRVIKWDVXISEGTVFVTDDRGQHEVQLQWLTG
>3.10.690.10|cath|4_3_0|1o5yA00/0-150
MGSDKIHHHHHHXRKAWVKTLALDRVSNTPVVILGIEGTNRVLPIWIGACEGHALALAXEKXEFPRPLTHDLLLSVLESLEARVDKVIIHSLKDNTFYATLVIRDLTYTDEEDEEAALIDIDSRPSDAIILAVKTGAPIFVSDNLVEKHSIELEVNETQDEE
>3.30.1440.10|cath|4_3_0|1iq4A00/1-179
MNRLKEKYLNEVVPALMSKFNYKSIMQVPKIEKIVINMGVGDAVQNPKALDSAVEELTLIAGQRPVVTRAKKSIAGFRLRQGMPIGAKVTLRGERMYEFLDKLISVSLPRARDFRGVSKKSFDGRGNYTLGIKEQLIFPEIDYDKVNKVRGMDIVIVTTANTDEEARELLALLGMPFQK
>3.30.1460.10|cath|4_3_0|1ry9A00/1-133
MRGSHHHHHHGSMSNINLVQLVRDSLFTIGCPPSIITDLDSHSAITISLDSMPAINIALVNEQVMLWANFDAPSDVKLQSSAYNILNLMLMNFSYSINELVELHRSDEYLQLRVVIKDDYVHDGIVFAEILHEFYQRMEILNGVL
>3.30.1460.20|cath|4_3_0|1k8kF00/2-168
MTATLRPYLSAVRATLQAALCLENFSSQVVERHNKPEVEVRSSKELLLQPVTISRNEKEKVLIEGSINSVRVSIAVKQADEIEKILCHKFMRFMMMRAENFFILRRKPVEGYDISFLITNFHTEQMYKHKLVDFVIHFMEEIDKEISEMKLSVNARARIVAEEFLKNF
>3.30.1460.40|cath|4_3_0|2kc5A01/1-136
MTEEIAGFQTSPKAQVQAAFEEIARRSMHDLSFLHPSMPVYVSDFTLFEGQWTGCVITPWMLSAVIFPGPDQLWPLRKVSEKIGLQLPYGTMTFTVGELDGVSQYLSCSLMSPLSHSMSIEEGQRLTDDCARMILS
>3.30.1460.70|cath|4_3_0|4h5bA00/2-153
METALLTLDTLAKYLQEKEVQLDIEENGGQRFIRMGWRFEMGDAAVLVSVNDGPNNTSRLEITCVTQKTYADRRAEVAMMLNDRNRERAFARSIDQEGNVWLEYVGFYPTLAEMPQETFDTLFGGVLMHFQDDYAALEGYVPQEGMQIQQPQA
>3.30.1480.10|cath|4_3_0|2kwpA00/1-129
MNKEILAVVEAVSNEKALPREKIFEALESALATATKKKYEQEIDVRVQIDRKSGDFDTFRRWLVVDEVTQPTKEITLEAARYEDESLNLGDYVEDQIESVTFDRITTQTAKQVIVQKVREAERAMLVPR
>3.30.1490.120|cath|4_3_0|1y14D01/1-84
MFFIKDLSLNITLHPSFFGPRMKQYLKTKLLEEVEGSCTGKFGYILCVLDYDNIDIQRGRILPTDGSAEFNVKYRAVVFKPFKG
>3.30.1490.160|cath|4_3_0|2qyzA01/4-56
MSLNREVKFRAWDKELNMMVYTKEQTGHIEYNTNPADTINIILNQDDYGYVFMQYT
>3.30.1490.20|cath|4_3_0|5hv6B01/-1-185
MRGSHHHHHHGSMKPYVLKFQEIRPHSEALVGGKGMNLGACSNIEGVHVPAGFCLTTEAYKRTLAENNEFTQLLQRLSSLKTSDMDAIREISETIRTLIQHTQIPSEIASYMDATLLDVGGYEMPFAVRSSATAEDLPHASFAGQHDTYLNIIGKDALLQHISMCWASLFTERAIIYRIQNQFDHRKVQLAVVIQQM
>3.30.1490.240|cath|4_3_0|3h20A01/5-70
MKNDRTLQAIGRQLKAMGCERFDIGVRDATTGQMMNREWSAAEVLQNTPWLKRMNAQGNDVYIRPAEQER
>3.30.1490.340|cath|4_3_0|3c0fB00/3-87
MEIMDEIXVNLQKEVSLEEAERYAXNIASXYGDGILLSVHDSXTGYRAPEVYCCGEKPWEVYACNRGANLXISVNQFEFYFRIEVEGQAKY
>3.30.1490.40|cath|4_3_0|4bwsF00/275-341
MAHHHHHHMDVMWEYKWENTGDAELYGPFTSAQMQTWVSEGYFPDGVYCRKLDPPGGQFYNSKRIDFDLYT
>3.30.1490.470|cath|4_3_0|2e1mA03/123-191_320-330
MRLPSFHPLTLALIDKLGLKRRLFFNVDIDPQTGNQDAPVPPVFYKSFKDGKTWTNGAPSPEFKEPDKRIDPRATYWEIE
>3.30.1490.490|cath|4_3_0|1wjvA01/8-58
MVFFTCNACGESVKKIQVEKHVSNCRNCECLSCIDCGKDFWGDDYKSHVKC
>3.30.1490.70|cath|4_3_0|3l2pA02/397-421_545-590
MLAEACKSVEYAMKKCPNGMFSEIKEMKRVTKALDLADMITRVIQEGLEGLVLKDVKGTYEPGKRHWLKVK
>3.30.1490.80|cath|4_3_0|2hgsA01/3-55_158-179_406-417
MATNWGSLLQDKQQLEELARQAVDRALAEGVLLRTSQEPTSSEVVSYAPFTLFPSRTPAVHRHVLSVLSKTKEAGKIFENCLLRPGSPA
>3.30.1500.10|cath|4_3_0|4jerA00/2-184
MSTTIQYNSNYADYSISSYLREWANNFGDIDQAPAETKDRGSFSGSSTLFSGTQYAIGSSHSNPEGMIAEGDLKYSFMPQHTFHGQIDTLQFGKDLATNAGGPSAGKHLEKIDITFNELDLSGEFDSGKSMTENHQGDMHKSVRGLMKGNPDPMLEVMKAKGINVDTAFKDLSIASQYPDSGYMSDAPMVDTV
>3.30.1520.10|cath|4_3_0|4ikbA00/15-143
MSENQEQEEVITVRVQDPRVQNEGSWNSYVDYKIFLHTNSKAFTAKTSXVRRRYREFVWLRKQLQRNAGLVPVPELPGKSTFFGTSDEFIEKRRQGLQHFLEKVLQSVVLLSDSQLHLFLQSQLSVPEIEAXVQGRLEHHHHHH
>3.30.1530.10|cath|4_3_0|1o9iA02/204-266
MKEIEHSEFSHVLMNFSDGDGSKAFEGQVAKDGEKFTYQENPEAMGGIPHIKPGDPRLHNHQG
>3.20.100.10|cath|4_3_0|3bgyA00/12-237
MGTKLKKSNNDITIFSENEYNEIVEMLRDYSNGDNLEFEVSFKNINYPNFMRITEHYINITPENKIESNNYLDISLIFPDKNVYRVSLFNQEQIGEFITKFSKASSNDISRYIVSLDPSDDIEIVYKNRGSGKLIGIDNWAITIKSTEEIPLVAGKSKISKPKITGSERIMYRYKTRYSFTINKNSRIDITDVKSSPIIWKLMTVPSNYELELELINKIDINTLESELLNVFMIIQD
>3.20.110.10|cath|4_3_0|2b5dX01/1-404
MRGKILIFLHAHLPYVHHPEYDHFLEERWLFEAITETYIPLLMMFDEIEDFRLTMSITPPLMEMLSSRDLQEKYERHMEKLIELANKEVERTKKEHPLKHKMAKFYREHFEKILNVFRSYDGNILEGFKKYQETGKLEIVTCNATHAFLPLYQMYPEVVNAQITVGVKNYEKHMKKHPRGIWLAECGYYQGLDLYLAQNNVEYFFVDSHAFWFADEQPRYGVYRPIMTPSGVFAFARDPESSEQVWSAAVGYPGDPRYREFYRDIGFDREMEYIKDYIDPSGVRINTGIKYHRITSKSLDASQKEYYDIDLAMEAVEEHARDFLHKKESQARRLMDIMGVEPVIVAPFDAELFGHWWFEGVFFLKRFFELVNESKDLKLVTASEVIDTLEEVQIATPADSSWGA
>3.20.140.10|cath|4_3_0|1ybeB01/8-416
MSLGNASMTKTDIATRVHNHTWKLDPIVRSLIDTDFYKLLMLQMIWKLYPEVDATFSLINRTKTVRLAEEIDEMELREQLDHARTLRLSKKENIWLAGNTFYGRSQIFEPEFLSWLSSYQLPEYELFKRDGQYELNFHGRWMDTTLWEIPALSIINELRSRSAMRSLGYFTLDVLYARAKAKMWEKVERLRELPGLRISDFGTRRRHSFLWQRWCVEALKEGIGPAFTGTSNVLLAMDSDLEAVGTNAHELPMVVAALAQTNEELAAAPYQVLKDWNRLYGGNLLIVLPDAFGTAAFLRNAPEWVADWTGFRPDSAPPIEGGEKIIEWWRKMGRDPRTKMLIFSDGLDVDAIVDTYRHFEGRVRMSFGWGTNLTNDFAGCAPKTIASLKPISIVCKVSDANGRPAVKLSDNPQKAT
>3.20.16.10|cath|4_3_0|1cmvB00/11-256
MTMDEQQSQAVAPVYVGGFLARYDQSPDEAELLLPRDVVEHWLHAQGQGQPSLSVALPLNINHDDTAVVGHVAAMQSVRDGLFCLGCVTSPRFLEIVRRASEKSELVSRGPVSPLQPDKVVEFLSGSYAGLSLSSRRCDDAEAPTSLSGSETTPFKHVALCSVGRRRGTLAVYGRDPEWVTQRFPDLTAADRDGLRAQWQRCGSTAVDASGDPFRSDSYGLLGNSVDALYIRERLPKLRYDKQLVGVTERESYVKA
>3.20.170.40|cath|4_3_0|2hw2A00/6-143
MVANPPKPFEVHESGAYLHGTKAELKVGDRLVPGRESNFEAGRIMNHIYITQTLDAAVWGAELAAGEGRGRIFIVEPEGAIEDDPNVTDKKLPGNPTRSYRTREPVWIVGELTDWVGHPPEQLAAMRQGLEELRRKGLAVIYD
>3.20.180.10|cath|4_3_0|3swjA01/2-80
MNFESIISHMNDHHKSNLVDLCKKFGGIEQVQDVFLKSVDFNGLDLVYNDKENLRVEFPKKADENTIKDTIISLCMSAKS
>3.20.19.10|cath|4_3_0|1v7lA01/1-157
MITTGKVWKFGDDISTDEITPGRYNLTKDPKELAKIAFIEVRPDFARNVRPGDVVVAGKNFGIGSSRESAALALKALGIAGVIAESFGRIFYRNAINIGIPLLLGKTEGLKDGDLVTVNWETGEVRKGDEILMFEPLEDFLLEIVREGGILEYIRRR
>3.20.190.10|cath|4_3_0|3a46A01/2-137
MPEGPEVALTADILEKYFKGKTLEYIDFISGRYSKSEPEGYDDFIANLPLKVSNVDTKGKFLWFELFDPNDKSNKWYIWNTFGLTGMWSLFEAKYTRAVLSFDNELMAYFSDMRNFGTFKFSNSEKELKRKLNELGP
>3.30.1360.10|cath|4_3_0|6gmhC01/2-43_175-271
MPYANQPTVRITELTDENVKFIIENTDLAVANSIRRVFIAEVPKWNPTAGVAFEYDPDNALRHTVYPKPEEWPKSEYSELDEDESQAPYDPNGKPERFYYNVESCGSLRPETIVLSALSGLKKKLSDLQTQLSHEIQSDVLTIN
>3.30.1360.120|cath|4_3_0|3tfiA00/1-369
MKNFSIAKSRRLRSTPYTSRIEKQGVTAYTIYNHMLLPAAFGSIEDSYKHLKEHVQIWDVAAERQVEISGKDSAELVQLMTCRDLSKSKIGRCYYCPIIDENGNLVNDPVVLKLDENKWWISIADSDVIFFAKGLASGHKFDVKIVEPVVDIMAIQGPKSFALMEKVFGKKITELKFFGFDYFDFEGTKHLIARSGWSKQGGYEVYVENTQSGQKLYDHLFEVGKEFNVGPGCPNLIERIESALLSYGNDFDNNDNPFECGFDQYVSLDSDINFLGKEKLKEIKLKGPQKKLRGVKIDIKEISLTGSKNIYDENNNVIGELRSACYSPHFQKVIGIAMIKKSHWEASQGFKIQINDNTINGNVCDLPFI
>3.30.1360.170|cath|4_3_0|4p5aC00/4-239
MESPRIELRSDITVELVDSSASDLAVVKAARVSTAGEDANDELYDGGSTRGLIRYLMRSRHGSPFEHNSMTFLVRAPIFTVRHLMRHRTWSFNEESARYREVGAAFYVPDATRLLRQEGKPGDYRYVGGSTDDHQQVVRSATRAYEVAFEEYQRLLDSGIAREIARLVLPVSTYSVLYATCNARALMHFLSLRTHRPDAAYVSHPQREIEMVAEQMETAWAKLMPVTHEAFTAFGRVSP
>3.30.1360.20|cath|4_3_0|1dcoA00/6-104
MAGKAHRLSAEERDQLLPNLRAVGWNELEGRDAIFKQFHFKDFNRAFGFMTRVALQAEKLDHHPEWFNVYNKVHITLSTHECAGLSERDINLASFIEQVAVSMT
>3.30.1360.210|cath|4_3_0|3u5eU00/9-108
MAPNTSRKQKIAKTFTVDVSSPTENGVFDPASYAKYLIDHIKVEGAVGNLGNAVTVTEDGTVVTVVSTAKFSGKYLKYLTKKYLKKNQLRDWIRFVSTKTNEYRLAFYQVTPEEDEEEDEE
>3.30.1360.30|cath|4_3_0|2p8tA02/83-191
MFSEPIGVSVDGYPGIAIVVKNPPEFKSIELRDEAIKFDAKGAMILTVKDNEIVFPEDFRPLKEMYPEVAKKIVDYEDGDAVIITWAETPAKALKSAIHVAYILKKEEI
>3.30.1360.40|cath|4_3_0|2phcB01/2-84
MIIKPAGDSAFLISFGDEISEEINDRVHSLAKAIEKESPEWLVELVPAYSSLLVIYDPLKASYEEVESYLKRISAREVERIKGK
>3.30.1360.60|cath|4_3_0|1ibaA00/15-92
MFKNEDAKATGTSEMAPALVAAFGGKENITNLDACITRLRVSVADVSKVDQAGLKKLGAAGVVVAGSGVQAIFGTKSDNLKTEMDEYIRNFGSRSHHHHHH
>3.30.1360.70|cath|4_3_0|1f7uA03/2-135
MASTANMISQLKKLSIAEPAVAKDSHPDVNIVDLMRNYISQELSKISGVDSSLIFPALEWTNTMERGDLLIPIPRLRIKGANPKDLAVQWAEKFPCGDFLEKVEANGPFIQFFFNPQFLAKLVIPDILTRKEDYG
>3.30.1360.80|cath|4_3_0|1ie0A00/2-157
MPSVESFELDHNAVVAPYVRHCGVHKVGTDGVVNKFDIRFCQPNKQAMKPDTIHTLEHLLAFTIRSHAEKYDHFDIIDISPMGXQTGYYLVVSGEPTSAEIVDLLEDTMKEAVEITEIPAANEKQCGQAKLHDLEGAKRLMRFWLSQDKEELLKVFG
>3.30.1370.10|cath|4_3_0|1dt4A00/4-76
MKDVVEIAVPENLVGAILGKGGKTLVEYQELTGCRIQISKKGEFLPGTRNRKVTITGTPAATQAAQYLITQRI
>3.30.1370.110|cath|4_3_0|2zqeA00/3-82
MREVKEVDLRGLTVAEALLEVDQALEEARALGLSTLRLLHGKGTGALRQAIREALRRDKRVESFADAPPGEGGHGVTVVALRP
>3.30.1370.240|cath|4_3_0|3l4gC01/1-62_166-208
MADGQVAELLLRRLEASDGGLDSAELAAELGMEHQAVVGAVKSLQALGEVIEAELRSTKHWEAEVTLKTYWVSKGSAFSTSISKQETELSPEMISSGSWRDRPFK
>3.30.1370.30|cath|4_3_0|5mmjh01/2-76
MGKDTIADIITCIRNADMNRKGTVRIVSTNITENIVKILLREGFIENARKHQERNKYFLVLTLRHRRNKKGPYLNT
>3.30.1370.50|cath|4_3_0|2lrrA00/717-786
MGSLNGGSPEGVESQDGVDHFRAMIVEFMASKKMQLEFPPSLNSHDRLRVHQIAEEHGLRHDSSGEGKRRFITVSKRAGSHHHHHH
>3.30.1370.70|cath|4_3_0|2ltlA00/1-119
MGHHHHHHSHMNSQRLIHIKTLTTPNENALKFLSTDGEMLQTRGSKSIVIKNTDENLINHSKLAQQIFLQCPGVESLMIGDDFLTINKDRMVHWNSIKPEIIDLLTKQLAYGEDVISKE
>3.30.1380.10|cath|4_3_0|1r44A00/1-202
MEIGFTFLDEIVHGVRWDAKYATWDNFTGKPVDGYEVNRIVGTYELAESLLKAKELAATQGYGLLLWDGYRPKRAVNCFMQWAAQPENNLTKESYYPNIDRTEMISKGYVASKSSHSRGSAIDLTLYRLDTGELVPMGSRFDFMDERSHHAANGISCNEAQNRRRLRSIMENSGFEAYSLEWWHYVLRDEPYPNSYFDFPVK
>3.30.1390.10|cath|4_3_0|1lzwA00/1-91
MGKTNDWLDFDQLAEEKVRDALKPPSMYKVILVNDDYTPMEFVIDVLQKFFSYDVERATQLMLAVAYQGKAICGVFTAEVAETKVAMVNKYARENEHPLLCTLEKA
>3.30.1390.20|cath|4_3_0|1vq8W01/1-57_114-154
MHALVQLRGEVNMHTDIQDTLEMLNIHHVNHCTLVPETDAYRGMVAKVNDFVAFGEPPTLRLHPPRGGHDGVKHPVKEGGQLGKHDTEGIDDLLEAMR
>3.30.1420.10|cath|4_3_0|1ji8A01/1-47
MPVKCPGEYQVDGKKVILDEDCFMQNPEDWDEKVAEWLARELEGIQK
>3.20.20.10|cath|4_3_0|1b54A00/4-246
MSTGITYDEDRKTQLIAQYESVREVVNAEAKNVHVNENASKILLLVVSKLKPASDIQILYDHGVREFGENYVQELIEKAKLLPDDIKWHFIGGLQTNKCKDLAKVPNLYSVETIDSLKKAKKLNESRAKFQPDCNPILCNVQINTSHEDQKSGLNNEAEIFEVIDFFLSEECKYIKLNGLMTIGSWNVSHEDSKENRDFATLVEWKKKIDAKFGTSLKLSMGMSADFREAIRQGTAEVRIGTDIFGARPPKNEARII
>3.20.20.100|cath|4_3_0|5az0A00/3-347
MNKVNVPNFKLNNGDEIPALGYGTWLGVSEKSSGADQPAEEFGFDFDGTDIPKLLDALSYAIDIGYRHIDTAHFYRVEPEIGQVVQEKINEGVVRREDLFITTKVWQHYHRAADVEVSLRASLHRLGLDHVNLVLMHWPMSISQEGVDEKIDYLETWRGFEEVLKKGLTKAIGVSNFNIEQMKRLLTNCNVPPAVNQIEVNLNLSQADLVDYCQANEVVVVAYSPFGTMVPSRATLNSPEPKLDNPAMLAIGRKYGKTVTQVNLGYLYQRGIVSIPKTVTKSRVLENASIFDFQLDDEDVATLAQFDNGFRTVRPLFWQPYENYPFDVVPGQKHVDIPIAMRKWKNGANGDID
>3.20.20.105|cath|4_3_0|1efzA00/11-382
MVEATAQETDRPRFSFSIAAREGKARTGTIEMKRGVIRTPAFMPVGTAATVKALKPETVRATGADIILGNTYHLMLRPGAERIAKLGGLHSFMGWDRPILTDAGGYQVMSLSSLTKQSEEGVTFKSHLDGSRHMLSPERSIEIQHLLGSDIVMAFDECTPYPATPSRAASSMERSMRWAKRSRDAFDSRKEQAENAALFGIQQGSVFENLRQQSADALAEIGFDGYAVGGLAVGEGQDEMFRVLDFSVPMLPDDKPHYLMGVGKPDDIVGAVERGIDMFDCVLPTRSGRNGQAFTWDGPINIRNARFSEDLKPLDSECHCAVCQKWSRAYIHHLIRAGEILGAMLMTEHNIAFYQQLMQKIRDSISEGRFSQFAQDFRARYFARNS
>3.20.20.120|cath|4_3_0|1e9iC02/127-427
MPLYEHIAELNGTPGKYSMPVPMMNIINGGEHADNNVDIQEFMIQPVGAKTVKEAIRMGSEVFHHLAKVLKAKGMNTAVGDEGGYAPNLGSNAEALAVIAEAVKAAGYELGKDITLAMDCAASEFYKDGKYVLAGEGNKAFTSEEFTHFLEELTKQYPIVSIEDGLDESDWDGFAYQTKVLGDKIQLVGDDLFVTNTKILKEGIEKGIANSILIKFNQIGSLTETLAAIKMAKDAGYTAVISHRSGETEDATIADLAVGTAAGQIKTGSMSRSDRVAKYNQLIRIEEALGEKAPYNGRKEI
>3.20.20.140|cath|4_3_0|3e2vB00/35-416
MSLTSTATDSPLKYYDIGLNLTDPMFHGIYNGKQYHPADYVKLLERAAQRHVKNALVTGSSIAESQSAIELVSSVKDLSPLKLYHTIGVHPCCVNEFADASQGDKASASIDNPSMDEAYNESLYAKVISNPSFAQGKLKELYDLMNQQAKPHDTSFRSIGEIGLDYDRFHYSSKEMQKVFFEEQLKISCLNDKLSSYPLFLHMRSACDDFVQILERFVVGFTDEKDTFQLQKLGASSSSGFYKFHPDRKLVVHSFTGSAIDLQKLLNLSPNIFIGVNGCSLRTEENLAVVKQIPTERLLLETDAPWCEIKRTHASFQYLAKYQEVRDFEYPAFKSVKKNKLADKLNAEELYMVKGRNEPCNMEQVAIVVSEVKDVDLATLIDTTWKTTCKIFGEGHHHHHH
>3.20.20.150|cath|4_3_0|3itlD00/3-421
MAEFRIAQDVVARENDRRASALKEDYEALGANLARRGVDIEAVTAKVEKFFVAVPSWGVGTGGTRFARFPGTGEPRGIFDKLDDCAVIQQLTRATPNVSLHIPWDKADPKELKARGDALGLGFDAMNSNTFSDAPGQAHSYKYGSLSHTNAATRAQAVEHNLECIEIGKAIGSKALTVWIGDGSNFPGQSNFTRAFERYLSAMAEIYKGLPDDWKLFSEHKMYEPAFYSTVVQDWGTNYLIAQTLGPKAQCLVDLGHHAPNTNIEMIVARLIQFGKLGGFHFNDSKYGDDDLDAGAIEPYRLFLVFNELVDAEARGVKGFHPAHMINQSHNVTDPIESLINSANEIRRAYAQALLVDRAALSGYQEDNDALMATETLKRAYRTDVEPILAEARRRTGGAVDPVATYRASGYRARVAAERPA
>3.20.20.190|cath|4_3_0|2pz0B00/10-252
MSHHHHHHSMKTLVIAHRGDSKNVPENTIAAFKRAMELGADGIELDVQLTKDGHLVVIHDETVDRTTNGEGFVKDFTLEEIKKLDAGIKFGEKFAGERIPTLYEVFELIGDKDFLVNIEIKSGIVLYPGIEEKLIKAIKEYNFEERVIISSFNHYSLRDVKKMAPHLKIGLLYQCGLVEPWHMALRMEAYSLHPFYFNIIPELVEGCKKNGVKLFPWTVDRKEDMERMIKAGVDGIITDDPETLINLVRKGG
>3.20.20.20|cath|4_3_0|2vefB00/6-302
MSSKANHAKTVICGIINVTPDSFSDGGQFFALEQALQQARKLIAEGASMLDIGGESTRPGSSYVEIEEEIQRVVPVIKAIRKESDVLISIDTWKSQVAEAALAAGADLVNDITGLMGDEKMPHVVAEARAQVVIMFNPVMARPQHPSSLIFPHFGFGQAFTEEELADFETLPIEELMEAFFERALARAAEAGIAPENILLDPGIGFGLTKKENLLLLRDLDKLHQKGYPIFLGVSRKRFVINILEENGFEVNPETELGFRNRDTASAHVTSIAARQGVEVVRVHDVASHRMAVEIASAIRLADEAENLDLKQYK
>3.20.20.210|cath|4_3_0|2nq5A01/1-377_494-508
MSLTKVSSLGYPRLGENREWKKLIEAYWAGKVSKNDLFAGAKELRLDFLKKQLNAGLDLIPVGDFSLYDHILDLSVQFNIIPKRFAKEPIDIDLYFAIARGNKENVASSMKKWFNTNYHYIVPEWSKQRPKLNNNRLLDLYLEAREVVGDKAKPVITGPITYVALSTGVEDFTAAVKSLLPLYKQVFTELVKAGASYIQVDEPIFVTDEGKDYLQAAKAVYAYFAKEVPDAKFIFQTYFEGLIDSQVLSQLPVDAFGLDFVYGLEENLEAIKTGAFKGKEIFAGVIDGRNIWSSDFVKTSALLETIEEQSAALTIQPSCSLLHVPVTTKNETDLDPVLRNGLAFADEKLTEVKRLAEHLDGREDPAYDLHIAHFDALQAKFGWVQSYGSRAVKP
>3.20.20.220|cath|4_3_0|3ijdA00/1-303
MSLLKQKILNRESGIITYGITPPKKNNTEEKIKEISQKHIERISGLDIDGLVIYDLQDEKERVSEERPFPFIETIDPQIYSENYLKDLKIPKIIYRCVGKYTPDEFRRLTRPVSGQDAFSVFVGAASRNQSVLLKLSDAYKIRQDVNPDLLLGGVAIPERHMKNTDEHLRIIDKINKGCKYFITQAVYNVEAAKDFLSDYYYYSKNNNLKMVPIIFTLTPCGSTKTLEFMKWLGISIPRWLENDLMNCEDILNKSVSLSKSIFNELMEFCLEKGIPIGCNIESVSVRKVEIEASIALAKDIKYIMKGEGHHHHHH
>3.20.20.240|cath|4_3_0|1ccwB01/1-417
MELKNKKWTDEEFHKQREEVLQQWPTGKEVDLQEAVDYLKKIPAEKNFAEKLVLAKKKGITMAQPRAGVALLDEHIELLRYLQDEGGADFLPSTIDAYTRQNRYDECENGIKESEKAGRSLLNGFPGVNFGVKGCRKVLEAVNLPLQARHGTPDSRLLAEIIHAGGWTSNEGGGISYNVPYAKNVTIEKSLLDWQYCDRLVGFYEEQGVHINREPFGPLTGTLVPPSMSNAVGITEALLAAEQGVKNITVGYGECGNMIQDIAALRCLEEQTNEYLKAYGYNDVFVTTVFHQWMGGFPQDESKAFGVIVTATTIAALAGATKVIVKTPHEAIGIPTKEANAAGIKATKMALNMLEGQRMPMSKELETEMAVIKAETKCILDKMFELGKGDLAIGTVKAFETGVMDIPFGPSKYNAGK
>3.20.20.30|cath|4_3_0|5xkcA00/5-450
MAEQRQLHLAGFFSAGNVTHAHGAWRHVGATNGFLTGEFYKQIARTLERGKFDLLFLPDGLAIEDSYGDNLETGVGLGGQGAVALEPTSVIATMAAVTQRLGLGATVSTTYYPPYHVARVFATLDNLSDGRISWNVVTSLNDSEARNFGVDEHLEHDIRYDRADEFLEAVKKLWSSWSEDALLLDKVGGRFADPKKVQYVNHRGRWLSVRGPLQVPRSRQGEPVILQAGLSPRGRRFAGRWAEAVFSVSPNLDIMRAVYQDIKAHVAAAGRDPEQTKVFTAVMPVLGETEQVARERLEYLNSLVHPEVGLSTLSSHSGLNLSKYPLDTKFSDIVADLGDRHVPTMLQMFSAVAGGGADLTLAELGRRYGTNVGFVPQWAGTAEQIADQLISHFEAGAADGFIISPAYLPGIYEEFVDQVVPLLQQRGVFRTEYEGTTLREHLGLAHPEVGSIR
>3.20.20.300|cath|4_3_0|4zm6A01/8-371
MTVGNDDNLDKEIGQLLMCGFDGLEPTPGIIDLIENHNLGSIILFSRNIATPKQVQKLTHSLQQIARNAGHKRPLFIAVDQENGVVRRLGDSGTYLPGNMALGALGSSTAARNVAMAISKELLTLGMNWNLAPVLDVNNNPLNPVIGVRSYGQDPELVARMGLAQVEGYQRGKVATSIKHFPGHGDTATDSHLDVPVINKTLEELDKTELVPFKKALEAGGIACPTSVMVGHMLLPHFNKDVVSSIAPEIVRDLLRRRFGYKGVIITDCLEMDAVKETVGTPKGALMALQAGNDMAMISHTLAFQKDAFKVLYSALQEGQLDKDEIRQSLQRVAQLKDQFLNWDDVLQQADLKTMGSEAHATLSKELYDRV
>3.20.20.330|cath|4_3_0|1lt7B00/11-371
MAPVGGKKAKKGILERLNAGEIVIGDGGFVFALEKRGYVKAGPWTPEAAVEHPEAVRQLHREFLRAGSNVMQTFTFYASEDKLENRGNYVLEKISGQEVNEAAADIARQVADEGDALVAGGVSQTPSYLSAKSETEVKKVFLQQLEVFMKKNVDFLIAEYFEHVEEAVWAVETLIASGKPVAATMAIGPEGDLHGVPPGEAAVRLVKAGASIIGVNCHFDPTISLKTVKLMKEGLEAAQLKAHLMSQPLAYHTPDANKQGFIDLPEFPFGLEPRVATRWDIQKYAREAYNLGVRYIGGCCGFEPYHIRAIAEELAPERGFLPPASEKHGSWGSGLDMHTKPWVRARARKEYWENLRIASGRPYNPSMSKPD
>3.20.20.370|cath|4_3_0|2e67A00/2-264
MDLLERLGLGGRRVLILHHDDLGLTHAQNGAYQALGLPTGSVMVPGAWASGVKGEDLGVHLVLTSEWPAPRMRPLTEGESLRDEAGYFPESLEALWRKARAEEVERELKAQIQAAAKLFSPTHLDAHQGAVLRPDLAEVYLRLAEAYRLVPLVPESLEGLGVPPPFLPELERLLYETPFPQVRFLDPYGLPPEERLGFYLDLAHLPPGLYYLVHHSALPTPEGRALPDWPTREADYFALSHPEVRRVLAEFHPLTWRAVREALF
>3.20.20.380|cath|4_3_0|1twdA00/2-248
MALLEICCYSXECALTAQQNGADRVELCAAPKEGGLTPSLGVLKSVRQRVTIPVHPIIRPRGGDFCYSDGEFAAILEDVRTVRELGFPGLVTGVLDVDGNVDXPRXEKIXAAAGPLAVTFHRAFDXCANPLYTLNNLAELGIARVLTSGQKSDALQGLSKIXELIAHRDAPIIXAGAGVRAENLHHFLDAGVLEVHSSAGAWQASPXRYRNQGLSMSSDEHADEYSRYIVDGAAVAEXKGIIERHQAKLEHHHHHH
>3.20.20.390|cath|4_3_0|4mm1C00/1-248
MFKMKVEDYFHDILRERKIHLTLIDPEEQTPEEAVEIARAAIRGGTDGIMLGGSTTDSSELDNTARALRENIDVPIILFPGNTTGVSRYADAIFFMSLLNSTNPYWIIGAQALGAATVKKMGIEALPMGYLVVEPGGTVGWVGDTKPVPRNKPDIAAAYAMAAEFLGMRLFYLEAGSGAPEHVPEEMIALVKRCTDQILIVGGGIRSGEDAARVAGAGADVVVTGTVVENSDNVEDKIREIVEGMGSVLE
>3.20.20.410|cath|4_3_0|1vpqA00/0-259
MGSDKIHHHHHHMVYVGTSGFSFEDWKGVVYPEHLKPSQFLKYYWAVLGFRIVELNFTYYTQPSWRSFVQMLRKTPPDFYFTVKTPGSVTHVLWKEGKDPKEDMENFTRQIEPLIEEQRLKMTLAQFPFSFKFSRKNVEYLEKLRESYPYELAVEFRHYSWDREETYEFLRNHGITFVVVDEPKLPGLFPYRPITTTDYAYFRFHGRNERWFEAEGEERYDYLYSEEELKTLFEDVVELSRRVKETYVFFNNCYKGQAAINALQFKKMLEERV
>3.20.20.460|cath|4_3_0|1nthA00/2-458
MTFRKSFDCYDFYDRAKVGEKCTQDDWDLMKIPMKAMELKQKYGLDFKGEFIPTDKDMMEKLFKAGFEMLLECGIYCTDTHRIVKYTEDEIWDAINNVQKEFVLGTGRDAVNVRKRSVGDKAKPIVQGGPTGSPISEDVFMPVHMSYALEKEVDTIVNGVMTSVRGKSPIPKSPYEVLAAKTETRLIKNACAMAGRPGMGVXGPETSLSAQGNISADCTGGMTCTDSHEVSQLNELKIDLDAISVIAHYKGNSDIIMDEQMPIFGGYAGGIEETTIVDVATHINAVLMSSASWHLDGPVHIRWGSTNTRETLMIAGWACATISEFTDILSGNQYYPCAGPCTEMCLLEASAQSITDTASGREILSGVASAKGVVTDKTTGMEARMMGEVARATAGVEISEVNVILDKLVSLYEKNYASAPAGKTFQECYDVKTVTPTEEYMQVYDGARKKLEDLGLVF
>3.20.20.60|cath|4_3_0|1f8iA00/1-427
MASVVGTPKSAEQIQQEWDTNPRWKDVTRTYSAEDVVALQGSVVEEHTLARRGAEVLWEQLHDLEWVNALGALTGNMAVQQVRAGLKAIYLSGWQVAGDANLSGHTYPDQSLYPANSVPQVVRRINNALQRADQIAKIEGDTSVENWLAPIVADGEAGFGGALNVYELQKALIAAGVAGSHWEDQLASEKKSGHLGGKVLIPTQQHIRTLTSARLAADVADVPTVVIARTDAEAATLITSDVDERDQPFITGERTREGFYRTKNGIEPCIARAKAYAPFADLIWMETGTPDLEAARQFSEAVKAEYPDQMLAYNCSPSFNWKKHLDDATIAKFQKELAAMGFKFQFITLAGFHALNYSMFDLAYGYAQNQMSAYVELQEREFAAEERGYTATKHQREVGAGYFDRIATTVDPNSSTTALTGSTEEGQFH
>3.20.20.70|cath|4_3_0|1b3oB00/10-499
MADYLISGGTSYVPDDGLTAQQLFNCGDGLTYNDFLILPGYIDFTADQVDLTSALTKKITLKTPLVSSPMDTVTEAGMAIAMALTGGIGFIHHNCTPEFQANEVRKVKKYEQGFITDPVVLSPKDRVRDVFEAKARHGFCGIPITDTGRMGSRLVGIISSRDIDFLKEEEHDCFLEEIMTKREDLVVAPAGITLKEANEILQRSKKGKLPIVNEDDELVAIIARTDLKKNRDYPLASKDAKKQLLCGAAIGTHEDDKYRLDLLAQAGVDVVVLDSSQGNSIFQINMIKYIKDKYPNLQVIGGNVVTAAQAKNLIDAGVDALRVGMGSGSICITQEVLACGRPQATAVYKVSEYARRFGVPVIADGGIQNVGHIAKALALGASTVMMGSLLAATTEAPGEYDKGSIHKFVPYLIAGIQHSCQDIGAKSLTQVRAMMYSGELKFEKRTSSAQVEGGVHSLHSYEKRLF
>3.20.20.80|cath|4_3_0|1b1yA00/5-504
MKGNYVQVYVMLPLDAVSVNNRFEKGDELRAQLRKLVEAGVDGVMVDVWWGLVEGKGPKAYDWSAYKQLFELVQKAGLKLQAIMSFHQCGGNVGDAVNIPIPQWVRDVGTRDPDIFYTDGHGTRNIEYLTLGVDNQPLFHGRSAVQMYADYMTSFRENMKDFLDAGVIVDIEVGLGPAGELRYPSYPQSHGWSFPGIGEFICYDKYLQADFKAAAAAVGHPEWEFPNDAGQYNDTPERTQFFRDNGTYLSEKGRFFLAWYSNNLIKHGDRILDEANKVFLGYKVQLAIKIAGVHWWYKVPSHAAELTAGYYNLHDRDGYRTIARMLKRHRASINFTCAEMRDSEQPPDAMSAPEELVQQVLSAGWREGLNVSCENALPRYDPTAYNTILRNARPHGINQSGPPEHKLFGFTYLRLSNQLVEGQNYVNFKTFVDRMHANLPRDPYVDPMAPLPRSGPEISIEMILQAAQPKIQPFPFQEHTDLPVGPTGGMGGQAEGPTCG
>3.20.80.10|cath|4_3_0|2kcuA00/1-166
MDFECQFVCELKELAPVPALLIRTQTAMSELGSLFEAGYHDILQLLAGQGKSPSGPPFARYFGMSAGTFEVEFGFPVEGGVEGSGRVVTGLTPSGKAASSLYIGPYGEIEAVYDALMKWVDDNGFDLSGEAYEIYLDNPAETAPDQLRTRVSLMLHESLEHHHHHH
>3.30.1300.40|cath|4_3_0|2g16A00/3-64
MASKGEELFTGVVPILVELDGDVNGHKFSVSGEGEGDATYGKLTLKFICTTGKLPVPWPTLVTTFX
>3.30.1300.50|cath|4_3_0|3hl6A01/2-75
MDIETIVNEFETRAGTLLRYYTGLLERSKVQPCCFKLYNDPFDMVYVMMNSKLFSHVYIKDCKVRQSFELASPKH
>3.30.1300.70|cath|4_3_0|4bhrA00/40-123
MANTTAAQAYVRNVATAVEAERDPTTGALPQLPQACDQFVANPPASVTQCNVTANNDGVNFTVTAQLTGARYGSVSFDSSTGQFSFQLEHHHHHH
>3.30.1300.90|cath|4_3_0|3hg9A01/9-85
MSLTSSAELAEVDTLARSLLLYRSRLAEYAHANPGFSGSPADSALGLPAWFRKPVRLQGYIAAGTSYAFIASPPAGLAAAVDTGT
>3.30.1320.10|cath|4_3_0|5aj3P00/10-126
MVQLTTVLCRAYRGGHLTIRLALGGCTNRPFYRIVAAHSKCPRDGRFVEQLGSYDPLPNSHGEKLVALNFDRIRHWIGCGAHLSKPVEKLLGLSGFYPLHPMMITNAERLRRKRAREVLLASQKTDTEATETKAS
>3.30.1330.10|cath|4_3_0|2rb9A01/15-158
MGSSHHHHHHGSMQQLINSLFMEAFANPWLAEQEDQARLDLAQLVAEGDRLAFSTDSYVIDPLFFPGGNIGKLAICGTANDVAVSGAIPRYLSCGFILEEGLPMETLKAVVTSMAETARTAGIAIVTGDTKVVQRGAADKLFINTAGMGAIPTNIH
>3.30.1330.190|cath|4_3_0|4ei7B01/3-15_250-383
MAGNFSEIESQGNISSLAKLELKSNQLDTENPLGYLTQLGNALEKGVLYDTEREELESAKKSALSIVTSPLRAGRLYNFSFLNQMENFLKERTPYVDERPIAPYVNKHTTKKEEDIVKFYSVVAGLPLPKRVSDIIDEITRIKEEREQANSKKSN
>3.30.1330.20|cath|4_3_0|1w5eB02/250-355
MIGIGESDSEKRAKEAVSMALNSPLLDVDIDGATGALIHVMGPEDLTLEEAREVVATVSSRLDPNATIIYGATIDENLENTVRVLLVITGVQSRIEFTDTGLKRKKLELTGIPKI
>3.30.1330.30|cath|4_3_0|2kg4A00/1-165
MTLEEFSAGEQKTERMDKVGDALEEVLSKALSQRTITVGVYEAAKLLNVDPDNVVLCLLAADEDDDRDVALQIHFTLIQAFCCENDINILRVSNPGRLAELLLLETDAGPAASEGAEQPPDLHCVLVTNPHSSQWKDPALSQLICFCRESRYMDQWVPVINLPER
>3.30.1330.40|cath|4_3_0|2ig8A00/1-142
MTAVRRIRAAALPDLPDASWSNALLVGEELVMSGMTAHPATRQAAERGAALDAHAQALVVLGKVKALLEAAGGHVGNLYKLNVYVTRIADKDAIGRARQEFFAGQGTFPASTLVEVSGLVFPELLVEIDAWARLDIDLANCDEA
>3.30.1330.70|cath|4_3_0|1q8rA00/1-118
MNTYSITLPWPPSNNRYYRHNRGRTHVSAEGQAYRDNVARIIKNAMLDIGLAMPVKIRIECHMPDRRRRDLDNLQKAAFDALTKAGFWLDDAQVVDYRVVKMPVTKGGRLELTITEMGNE
>3.30.1330.80|cath|4_3_0|2dt4A00/1-143
MVTGMFSLGRTYLFRVPEGEELLTYIKNFCKKEGIETAIINGIGTLKNPKIGYFLEEKKEYKVIPLKGSYELISLIGNVSLKDGEPFVHAHVSLGNEEGIVFGGHLVEGEVFVAEIFLQELKGEKIERKPTKYGLALWEELKL
>3.30.1340.10|cath|4_3_0|1fu0A00/1-87
MEKKEFHIVAETGIHARPATLLVQTASKFNSDINLEYKGKSVNLKXIMGVMSLGVGQGSDVTITVDGADEAEGMAAIVETLQKEGLA
>3.30.1340.30|cath|4_3_0|4alzA02/216-283
MEELRQGAEFILQRLGYHGIEVSLAPQAGWLQLNGEVSEEIQKQKIDSLLQAEVPGLLGVENKVRIAP
>3.30.10.20|cath|4_3_0|3py9A01/8-73
MFGNKYEETPDVIGKSVKEAEQIFNKNNLKLGKISRSYSDKYPENEIIKTTPNTGERVERGDSVDVVISKGPE
>3.30.10.30|cath|4_3_0|3k2lA01/60-122
MHHHHHHSSGVDLGTENLYFQSMGKVKATPMTPEQAMKQYMQKLTAFEHHEIFSYPEIYFLGLNAKKRQGMT
>3.30.1050.10|cath|4_3_0|4jgxA00/1-119
MSLKVDGFTSSIIFDVIRDGLNDPSQAKQKAESIKKANAIIVFNLKNKAGKTESWYLDLKNDGDVGKGNKSPKGDADIQLTLSDDHFQQLVEGKANAQRLFMTGKLKVKGNVMKAAAIEGILKNAQNNL
>3.30.1060.10|cath|4_3_0|4lwjA00/6-210
MDTNQKLSIAVFALGXFWGPDAQFGSIKGVVSTRVGYAGGTTNNPSYYNLGDHSESIEIQYDANVITYGELLNIFWNLHNPVYETTNRQYMSRIFYLDDGQKSEALEMKRQIEAANGEKIYTEIVPLENFYLAEGYHQKYYLQNTTKLYQTLKAIYGGFGNLVRSTLAARMNGYIAGNLSIASLKEEMDLVELPEDQYEKVLSIVEEIKLEHHHHHH
>3.30.1070.20|cath|4_3_0|2gjhA00/2-58
MERVRISITARTKKEAEKFAAILIKVFAELGYNDINVTWDGDTVTVEGQLEGGSLEHHHHHH
>3.30.110.10|cath|4_3_0|2m71A00/4-101
MSLKVIDIKEIKLSVKIAQNDINYKVKHALEFLEQGKHVRFRVFLKGREMATPEAGVALLEKIWTMIENEANRDKEPNFEGRYVNMLVTPKKAEGHHHHHH
>3.30.110.140|cath|4_3_0|2ln3A00/1-83
MGLTRTITSQNKEELLEIALKFISQGLDLEVEFDSTDDKEIEEFERDMEDLAKKTGVQIQKQWQGNKLRIRLKGSLEHHHHHH
>3.30.110.160|cath|4_3_0|4eo0A00/2-107
MDNWESITKSYYTGFAISKTVESKDKDGKPVRKEVITQADLTTACNDAKASAQNVFNQIKLTLSGTWPNSQFRLVTGDTCVYNGSPGEKTESWSIRAQVEGDIQRSVPDHHHHHH
>3.30.110.20|cath|4_3_0|3u6yA00/1-99
MACEGAPEVRIGRKPVMNYVLAILTTLMEQGTNQVVVKARGRNINRAVDAVEIVRKRFAKNIEIKDIKIDSQEIEVQTPEGQTRTRRVSSIEICLEKAGESA
>3.30.110.30|cath|4_3_0|4hvcA03/1424-1511
MVVANTMEDFQKILDSGKIVQIPFCGEIDCEDWIKKTTARDQDLEPGAPSMGAKSLCIPFKPLCELQPGAKCVCGKNPAKYYTLFGRS
>3.30.110.40|cath|4_3_0|1dcjA00/1-81
MTDLFSSPDHTLDALGLRCPEPVMMVRKTVRNMQPGETLLIIADDPATTRDIPGFCTFMEHELVAKETDGLPYRYLIRKGG
>3.30.110.60|cath|4_3_0|1rq8A00/1-96
MLTGKQKRYLRSLAHNIDPIFQIGKGGINENMIKQIDDTLENRELIKVHVLQNNFDDKKELAETLSEATRSELVQVIGSMIVIYRESKENKEIELPLEHHHHHH
>3.30.110.70|cath|4_3_0|2l8yA00/30-134
MAPQPKAEPAKPKAPRATPVRIYTNAEELVGKPFRDLGEVSGDSCQASNQDSPPSIPTARKRMQINASKMKANAVLLHSCEVTSGTPGCYRQAVCIGSALNITAK
>3.30.1130.10|cath|4_3_0|2o90A00/1-115
MDIVFIEQLSVITTIGVYDWEQTIEQKLVFDIEMAWDNRKAAKSDDVADCLSYADIAETVVSHVEGARFALVERVAEEVAELLLARFNSPWVRIKLSKPGAVARAANVGVIIERGNNLKENN
>3.30.1140.60|cath|4_3_0|4akrA01/2-107
MASNQELVQIATNFLLNAPPCEFMEVVSDVRALLPSESLLNASAGSTFREYNTSQMVSVQTSKGSALITKEGEISNNEYLDPKNKQVITYDHIKQEVTGERSASGEI
>3.30.1190.10|cath|4_3_0|1nr3A00/1-122
MRERGWSQKKIARELKTTRQNVSAIERKAMENIEKSRNTLDFVKSLKSPVRILCRRGDTLDEIIKRLLEESNKEGIHVIHDSITLAFLIREKASHRIVHRVVKSDFEIGVTRDGEIIVDLNS
>3.30.1200.10|cath|4_3_0|1n91A00/1-108
MDGVMSAVTVNDDGLVLRLYIQPKASRDSIVGLHGDEVKVAITAPPVDGQANSHLVKFLGKQFRVAKSQVVIEKGELGRHKQIKIINPQQIPPEVAALINLEHHHHHH
>3.30.1230.20|cath|4_3_0|2xzmZ00/1-97
MNSGRANQRSKPMTGLINDKKEKIDAYLPRKCDWSNKLIFSNDQSSVQIAIAEVGENGQATGSKTNVVLCGSVRSKGEAHIALENILRERGLYPIQE
>3.30.1250.10|cath|4_3_0|1nynA00/1-111
MSTVTKYFYKGENTDLIVFAASEELVDEYLKNPSIGKLSEVVELFEVFTPQDGRGAEGELGAASKAQVENEFGKGKKIEEVIDLILRNGKPNSTTSSLKTKGGNAGTKAYN
>3.30.1280.10|cath|4_3_0|1vq3B00/-1-82
MGSDKIHHHHHHLPLFKFAIDVQYRSNVRDPRGETIERVLREEKGLPVKKLRLGKSIHLEVEAENKEKAYEIVKKACEELLVNPVVEEYEVREL
>3.30.1300.20|cath|4_3_0|2iecD00/7-123
MSLKYFKRLSDRERAIFEAGITLGAIYHQFCGTPVSPGTAEEVAKCIERAALLQPCVIDARVEVDVSSEDTDNYGGYTEVSGRNLRVTIVTRCGEWEAVGKLEFIEELNYPLMWVEEIRRVEQEGHHHHHH
>3.30.300.100|cath|4_3_0|3uebF00/5-104
MDKGSSGKRVIHIGLPELSEEQLIEIGELAQETIIDYVFDHLTRSEVKDIEVTMRINREETLDLEIEVYLEVPIFVKVDVDKLIDEAVERAYEIVERKLREIANERENQA
>3.30.70.1980|cath|4_3_0|2abyA00/1-122
MQKGLEIAFQTINGLDESLVQALAGVTASDFPDLDIKYNIFLVDLYGQKYFRILFQSKKLSELHPEERKKVREKFDENSRMQYSELMTKYHDLKKQGKIKDRPVKEVHEEYDLWEDPIWQYIGS
>3.30.70.20|cath|4_3_0|1q16B01/1-16_245-358_436-467
MKIRSQVGMVLNLDKCIFCYPRIEAGQPTVCSETCVGRIRYLGVLLYDADAIERAASTENEKDLYQRQLDVFLDPNDPKVIEQAIKDGIPLSVIEAAQQSPVYKMAMEWKLALPLHPEYRTLPMVWYVPPTEAQAQEMYRYLAIANYEDRFVVPSSHRELAR
>3.30.70.2010|cath|4_3_0|3fsyB01/3-110
MAVSTVTGAAGIGLATLAADGSVLDTWFPAPELTESGTSATSRLAVSDVPVELAALIGRDDDRRTETIAVRTVIGSLDDVAADPYDAYLRLHLLSHRLVAPHGLNAGGLFGV
>3.30.70.2080|cath|4_3_0|2gqcA01/1-56
MSAVQVLKFPLSVDLAGFVGLLRRLNVPHRVSEESGQQVLWVPDERLAEQVRELYR
>3.30.70.2290|cath|4_3_0|2ebeA00/1-106
MQAVRLFQGYMWHPRALALDLKALLPGEVAGARLLWDEVPPPTPFFEDGTPTHTQRFYQLTLLVLTEEPPEALKPLAEEAAEALGEVLEGLPPEVGWLLLEDLRPL
>3.30.70.2350|cath|4_3_0|2lepA00/1-63
MLMITSFANPRVAQAFVDYMATQGVILTIQQHNQSDVWLADESQAERVRAELARFLENPADLDHHHHHH
>3.30.70.240|cath|4_3_0|1zpwX00/2-83
MGKRLYAVAYDIPDDTRRVKLANLLKSYGERVQLSVFECYLDERLLEDLRRRARRLLDLGQDALRIYPVAGQVEVLGVGPLPELREVQVL
>3.30.70.2400|cath|4_3_0|2mheA00/1-74
MPDKQLLHIVVGGELKDVAGVEFRDLSKVEFVGAYPSYDEAHKAWKAKAQATVDNAHARYFIIHAHKLLDPSEG
>3.30.70.2450|cath|4_3_0|4k2xB02/176-269
MFAVIADARFREELPHGEGMGPMRPYGVMRHDLRAWFAAFPLEPDVYRATVAFFDRPYADRRAPVTEEDVRAALTEVAGSDFGMHDVRWLSRLT
>3.30.70.250|cath|4_3_0|3tzyA02/836-905
MLFGEYIRLMALVEYSADEIREVFSDFPDLEVCVYAAPTQTVIGGPPEQVDAILARAEAEGKFARKFATK
>3.30.70.260|cath|4_3_0|3ghfA00/5-104
MSLSNTPIELKGSSFTLSVVHLHEAEPEVIRQALEDKIAQAPAFLKHAPVVINVSGLESPVNWPELHKIVTSTGLRIIGVSGCKDASLKVEIDRMGLPLLTEGKEKAVRPAPEGHHHHHH
>3.30.70.2660|cath|4_3_0|5h9fJ00/1-219
MRSYLILRLAGPMQAWGQPTFEGTRPTGRFPTRSGLLGLLGACLGIQRDDTSSLQALSESVQFAVRCDELILDDRRVSVTGLRDYHTVLGAREDYRGLKSHETIQTWREYLCDASFTVALWLTPHATMVISELEKAVLKPRYTPYLGRRSCPLTHPLFLGTCQASDPQKALLNYEPVGGDIYSEESVTGHHLKFTARDEPMITLPRQFASREWYVIKGGMDVSQ
>3.30.70.270|cath|4_3_0|1jihA01/1-31_129-299
MSKFTWKELIQLGSPSKAYESSLACIAHIDMEPYRRESRKALKIFKSACDLVERASIDEVFLDLGRICFNMLMFDNEYELTGDLKLKDALSNIREAFIGGNYDINSHLPLIPEKIKSLKFEGDVFNPEGRDLITDWDDVILALGSQVCKGIRDSIKDILGYTTSCGLSSTKNVCKLASNYKKPDAQTIVKNDCLLDFLDCGK
>3.30.300.150|cath|4_3_0|2ayaA00/1-128
MKALEHEKTPELAAKLAAEAIERDPWAAQVSQLSLPKLVEQVALNAWKEESDNAVCLHLRSSQRHLNNRGAQQKLAEALSMLKGSTVELTIVEDDNPAVRTPLEWRQAIYEEKLAQARESIIADNNIQ
>3.30.300.160|cath|4_3_0|2bh1X00/14-81
MTEMVISPAERQSIRRLPFSFANRFKLVLDWNEDFSQASIYYLAPLSMEALVETKRVVKHAFQLIELSQAEFESKLTQVYQRDSSEARQLMEDIGA
>3.30.70.1180|cath|4_3_0|1u7lA01/5-49_323-392
MATALYTANDFILISLPQNAQPVTAPGSKTDSWFNETLIGGRAFVSDFKPHFNIKIIAVPPKNLSKCKSELIDAFGFLGGNAFMKDKKGKINKQDTSLHQYASLVDTEYEPFVMYIINL
>3.30.70.120|cath|4_3_0|4ushA00/5-125
MELESIQCDLSAFPGVKFFRIEAIFRPWRLPFVIDTLSKYGIRGLTNTPVKGVGVQGGSRERYAGTEFGPSNLVDKEKLDIVVSRAQVDAVVRLVAASAYTGEIGDGKIFVHPVAEVVRIRTAET
>3.30.70.1200|cath|4_3_0|4dzdA01/1-76
MYLSKVIIARAWSRDLYQLHQGLWHLFPNRPDAARDFLFHVEKRNTPEGCHVLLQSAQMPVSTAVATVIKTKQVEF
>3.30.70.1220|cath|4_3_0|1ydlA00/1-71
MGHHHHHHSHGTRKGXLIECDPAXKQFLLYLDESNALGKKFIIQDIDDTHVFVIAELVNVLQERVGELXDQNAFSLTQK
>3.30.70.1230|cath|4_3_0|6ao9A00/443-626
MTEAKEYESVTVFFSDITNFTVISSRTSTKDMMATLNKLWLEYDAIAKRWGVYKVETIGDAYLGVTGAPDVVPDHAERACNFAVDIIEMIKSFKTITGESINIRIGLNSGPVTAGVLGDLNPHWCLVGDTVNTASRMESTSKAGHIHISESTYHFIKSKFVTQPLDVMEVKGKGKMQTYWVLGRKMHHHHHH
>3.30.70.1290|cath|4_3_0|4er8A00/1-165
MSEYRRYYIKGGTWFFTVNLRNRRSQLLTTQYQMLRHAIIKVKRDRPFEINAWVVLPEHMHCIWTLPEGDDDFSSRWREIKKQFTHACGLKNIWQPRFWEHAIRNTKDYRHHVDYIYINPVKHGWVKQVSDWPFSTFHRDVARGLYPIDWAGDVTDFSAGERIIS
>3.30.70.1380|cath|4_3_0|3c19A01/0-98
MSLGLDYEPSHLMFLVTVLDDRDGEVLGDAIQKLIEREEVLACHAVPCVTKKNRPGHVLVVLVDGGEDPDRVAEDVARDIMVLTGSTGVDRFDADGVYSV
>3.30.70.140|cath|4_3_0|2ywwA01/8-98
MIPMEELKVKKITNGTVIDHIDAGKALMVFKVLNVPKETSVMIAINVPSKKKGKKDILKIEGIELKKEDVDKISLISPDVTINIIRNGKVVEKLKPQI
>3.30.70.1400|cath|4_3_0|1v5vA02/55-146
MGEIVFRGKDALKFLQYVTTNDISKPPAISGTYTLVLNERGAIKDETLVFNMGNNEYLMICDSDAFEKLYAWFTYLKRTIEQFTKLDLEIEL
>3.30.70.141|cath|4_3_0|1ndlA00/2-153
MAANKERTFIMVKPDGVQRGLVGKIIERFEQKGFKLVALKFTWASKELLEKHYADLSARPFFPGLVNYMNSGPVVPMVWEGLNVVKTGRQMLGATNPADSLPGTIRGDFCIQVGRNIIHGSDAVESAEKEIALWFNEKELVTWTPAAKDWIYE
>3.30.70.1420|cath|4_3_0|1vw5A00/3-158
MESVNTSFLSPSLVTIRDFDNGQFAVLRIGRTGFPADKGDIDLCLDKMIGVRAAQIFLGDDTEDGFKGPHIRIRCVDIDDKHTYNAMVYVDLIVGTGASEVERETAEEEAKLALRVALQVDIADEHSCVTQFEMKLREELLSSDSFHPDKDEYYKDFL
>3.30.70.1490|cath|4_3_0|2g0iA00/0-111
MGSIQATFIRRKGILESVELTGHAGSGEYGFDIVCAAVSTLSXNLVNALEVLADCTVSLQXDEFDGGYXKIDLSYITNKSDEKVQLLFEAFLLGITNLAENSPEFVTAKIXTQ
>3.30.70.150|cath|4_3_0|1ykwA01/4-145
MNAEDVKGFFASRESLDMEQYLVLDYYLESVGDIETALAHFCSEQSTAQWKRVGVDEDFRLVHAAKVIDYEVIEELEQLSYPVKHSETGKIHACRVTIAHPHCNFGPKIPNLLTAVCGEGTYFTPGVPVVKLMDIHFPDTYLADF
>3.30.70.1510|cath|4_3_0|1vbkA01/1-83
MNVVIVRYGEIGTKSRQTRSWFEKILMNNIREALVTEEVPYKEIFSRHGRIIVKTNSPKEAANVLVRVFGIVSISPAMEVEAS
>3.30.70.1530|cath|4_3_0|1yj7B01/21-91
MKEQLYTGLTEKEANQMQALLLSNDVNVSKEMDKSGNMTLSVAAADFVRAITILNNNGFPKKKFADIEVIFP
>3.30.70.1650|cath|4_3_0|1rkiA01/1-97
MKKHIIIKTIPKKEEIISRDLCDCIYYYDNSVICKPIGPSKVYVSTSLENLEKCLQLHYFKKLVKNIEIFDEVHNSKPNCDKCLIVEIGGVYFVRRV
>3.30.70.1710|cath|4_3_0|3cgiA00/7-118
MERQPTTDRMIQEYVPGKQVTLAHLIANPGKDLFKKLGLQDAVSAIGILTITPSEASIIACDIATKSGAVEIGFLDRFTGAVVLTGDVSAVEYALKQVTRTLGEMMQFTTCSITRTLEHHHHHH
>3.30.70.1720|cath|4_3_0|1yrtA01/7-43_188-197_253-354
MQQSHQAGYANAADRESGIPAAVLDGIKAVAKEKNATLMFRLVDIDMFAIMPHVGTEARRQFRYDGDMNIGVITDFELEVRNALNRRAHAVGAQDVVQHGTEQNNPFPEADEKIFVVSATGESQMLTRGQLKEYIGQQRGEGYVFYENRAYGVAG
>3.30.70.1730|cath|4_3_0|3a1yG01/1-109_183-207
MAHVAEWKKKEVEELAKLIKSYPVIALVDVSSMPAYPLSQMRRLIRENGGLLRVSRNTLIELAIKKAAKELGKPELEKLVEYIDRGAGILVTNMNPFKLYKFLQQNRQPQPLEVGLDVLAVYEDGIVYTPDVLA
>3.30.70.1820|cath|4_3_0|2ldyA01/155-252
MGNLRLIGVPESDVENGTKLENTLQDIIQENFPNLARQANVQIQEIQRTPQRYSSRRATPRHIIVRFTKVEMKEKMLRAAREKGRVTLKGKPIRLTVD
>3.30.70.1890|cath|4_3_0|3i4hX01/3-130
MAHHHHHHGSRFLIRLVPEDKDRAFKVPYNHQYYLQGLIYNAIKSSNPKLATYLHEVKGPKLFTYSLFMAEKREHPKGLPYFLGYKKGFFYFSTCVPEIAEALVNGLLMNPEVRLWDERFYLHEIKVLREPKK
>3.30.300.180|cath|4_3_0|2wp0D00/5-91
MDTNNNIEKEILALVKQNPKVSLIEYENYFSQLKYNPNASKSDIAFFYAPNQVLCTTITAKYGALLKEILSQNKVGMHLAHSVDVRIEVAP
>3.30.505.20|cath|4_3_0|2kgyA00/11-102
MKYYHHHHHHDYDIPTTENLYFQGAMAFDGEDEVTGPDADRARAAAVQAVPGGTAGEVETETGEGAAAYGVLVTRPDGTRVEVHLDRDFRVLDTEPADGDGG
>3.30.530.20|cath|4_3_0|1fvzA00/2-270
MVLLKEYRVILPVSVDEYQVGQLYSVAEASKNETGGGEGVEVLVNEPYEKDDGEKGQYTHKIYHLQSKVPTFVRMLAPEGALNIHEKAWNAYPYCRTVITNEYMKEDFLIKIETWHKPDLGTQENVHKLEPEAWKHVEVIYIDIADRSQVLSKDYKAEEDPAKFKSIKTGRGPLGPNWKQELVNQKDCPYMCAYKLVTVKFKWWGLQNKVENFIHKQEKRLFTNFHRQLFCWLDKWVDLTMDDIRRMEEETKRQLDEMRQKDPVKGMTADD
>3.30.530.60|cath|4_3_0|4ncbA01/5-20_97-177_267-315_580-584
MNHLGKTEVFLNRFALRPLNPLDPKDPGERSVLSALARRLLQERLRRLEGVWVEGLAVYRREHARGPGWRVLGGAVLDLWVSDSGAFLLEVDPAYRILCEMLEDLHEEEGSLALSLPWEERRRRTREIASWIGRRLGLGTPEAVRAQAYRRVYPV
>3.30.540.10|cath|4_3_0|1ka1A01/2-220
MALERELLVATQAVRKASLLTKRIQSEVISHKDSTTITKNDNSPVTTGDYAAQTIIINAIKSNFPDDKVVGEESSSGLSDAFVSGILNEIKANDEVYNKNYKKDDFLFTNDQFPLKSLEDVRQIIDFGNYEGGRKGRFWCLDPIDGTKGFLRGEQFAVCLALIVDGVVQLGCIGCPNLVLSSYGAQDLKGHESFGYIFRAVRGLGAFYSPSSDAESWTKI
>3.30.559.10|cath|4_3_0|3maeA00/183-416
MSLKAAMPTPPVRSAAGDKEIPINGVRKAIAKHMSVSKQEIPHAWMMVEVDATGLVRYRNAVKDSFKKEEGYSLTYFAFFIKAVAQALKEFPQLNSTWAGDKIIEHANINISIAIAAGDLLYVPVIKNADEKSIKGIAREISELAGKARNGKLSQADMEGGTFTVNSTGSFGSVQSMGIINHPQAAILQVESIVKRPVIIDDMIAVRDMVNLCLSIDHRILDGLLAGKFLQAIKANVEKISKENTALYEGHHHHHH
>3.30.56.10|cath|4_3_0|3l4gB01/1-89
MPTVSVKRDLLFQALGRTYTDEEFDELCFEFGLELDEITSEKEIISKEQGNVKAAGASDVVLYKIDVPANRYDLLCLEGLVRGLQVFKE
>3.30.56.30|cath|4_3_0|1jidA00/5-118
MACAAARSPADQDRFICIYPAYLNNKKTIAEGRRIPISKAVENPTATEIQDVCSAVGLNVFLEKNKMYSREWNRDVQYRGRVRVQLKQEDGSLCLVQFPSRKSVMLYAAEMIPKLKTRTQLEHHHHHH
>3.30.56.60|cath|4_3_0|2hg7A00/1-60
MILYDAIMYKYPNAVSRKDFELRNDGNGSYIEKWNLRAPLPTQAELETWWEELQKNPPYE
>3.30.565.10|cath|4_3_0|2q2eB01/11-234
METPIAEELAKKQKSISVAEFFEKNRQILGFDSAPRSLITTVKEAVDNALDACEEAGILPDILVQVERTGPDYVTVIIEDNGPGIVREQIPKVFAKLLYGSRFHALKQSRGQQGIGISAAVLYAQMTAGRHTKILSKTSPTAPAHYYELMINTSTNEPDILVDEVRDWFRPHGTQIELEMRAAYVKGRRQSIYEYLKATAIVNPHARITLIDPDGNEEVFERATDKMPEPAEEI
>3.30.572.10|cath|4_3_0|1bo7A00/1-316
MLEQPYLDLAKKVLDEGHFKPDRTHTGTYSIFGHQMRFDLSKGFPLLTTKKVPFGLIKSELLWFLHGDTNIRFLLQHRNHIWDEWAFEKWVKSDEYHGPDMTDFGHRSQKDPEFAAVYHEEMAKFDDRVLHDDAFAAKYGDLGLVYGSQWRAWHTSKGDTIDQLGDVIEQIKTHPYSRTLIVSAWNPEDVPTMALPPCHTLYQFYVNDGKLSLQLYQRSADIFLGVPFNIASYALLTHLVAHECGLEVGEFIHTFGDAHLYVNHLDQIKEQLSRTPRPAPTLQLNPDKHDIFDFDMKDIKLLNYDPYPAIKAPVAV
>3.30.590.20|cath|4_3_0|3ln6A01/4-426
MIIDRLLQRSHSHLPILQATFGLERESLRIHQPTQRVAQTPHPKTLGSRNYHPYIQTDYSEPQLELITPIAKDSQEAIRFLKAISDVAGRSINHDEYLWPLSMPPKVREEDIQIAQLEDAFEYDYRKYLEKTYGKLIQSISGIHYNLGLGQELLTSLFELSQADNAIDFQNQLYMKLSQNFLRYRWLLTYLYGASPVAEEDFLDQKLNNPVRSLRNSHLGYVNHKDIRISYTSLKDYVNDLENAVKSGQLIAEKEFYSPVRLRGSKACRNYLEKGITYLEFRTFDLNPFSPIGITQETVDTVHLFLLALLWIDSSSHIDQDIKEANRLNDLIALSHPLEKLPNQAPVSDLVDAMQSVIQHFNLSPYYQDLLESVKRQIQSPELTVAGQLLEMIEGLSLETFGQRQGQIYHDYAWEAPYALKGYETM
>3.30.60.230|cath|4_3_0|4e1pA00/4-58
MAKKVTVTLVDDFDGSGAADETVEFGLDGVTYEIDLSTKNATKLRGDLKQWVAAGRRVGGR
>3.30.60.30|cath|4_3_0|1ce3A00/1-54
MKACTLNCDPRIAYGVCPRSEEKKNDRICTNCCAGTKGCKYFSDDGTFVCEGES
>3.30.65.10|cath|4_3_0|1yuaA01/1-64
MNGEVAPPKEDPVPLPELPCEKSDAYFVLRDGAAGVFLAANTFPKSRETRAPLVEELYRFRDRL
>3.30.66.10|cath|4_3_0|1vccA00/1-77
MRALFYKDGKLFTDNNFLNPVSDDNPAYEVLQHVKIPTHLTDVVVYEQTWEEALTRLIFVGSDSKGRRQYFYGKMHV
>3.30.70.100|cath|4_3_0|4ae5C00/2-166
MKKLYTSYGTYGFLHQIKINNPTHQLFQFSASDTSVIFEETDGETVLKSPSIYEVIKEIGEFSEHHFYCAIFIPSTEDHAYQLEKKLISVDDNFRNFGGFKSYRLLRPAKGTTYKIYFGFADRHAYEDFKQSDAFNDHFSKDALSHYFGSSGQHSSYFERYLYPIKE
>3.30.70.1000|cath|4_3_0|1mg7A01/14-27_203-348_366-380
MQVEANSERRVKILGIDRSENNGTTEHFNKKHDLVFVKTDLHPEDFTPQMFPSQAKAKLLRDAFNNEEDEDTFPDILVPAYMTAHSKNRVRQEDYTCLEVEFDSQVALEKLMNEHEQVEGFEVQQGGILVALKKDSFFDDELIEKIAIAIATESRQSVSSVSFDLLKPECRVVLQIEVKPVS
>3.30.70.1030|cath|4_3_0|1vdhA01/3-123
MERHVPEPTHTLEGWHVLHDFRLLDFARWFSAPLEAREDAWEELKGLVREWRELEEAGQGSYGIYQVVGHKADLLFLNLRPGLDPLLEAEARLSRSAFARYLGRSYSFYSVVELGSQEKPLDP
>3.30.70.1050|cath|4_3_0|2d3o100/10-109
MAELISKEGNKVEFKVSVPAAEVNRAYDQVWAGLARDVRVPGFRPGKAPRKVIENRVGKGYVESQVRDRLLETHYSQGLRELGLNLVDATVDPQDVQSGQAFEFTVKGETYP
>3.30.70.1060|cath|4_3_0|4lbhA00/1-94
MLFLIYRKDRPGSLQVRIDNYAAHLAYLEPLKAKIQVGGPTLGAGTGTDDKDMTGSFLIMEAESWDEVHSFVENDPFTKAGLFAATIVERWKHGKHNDSK
>3.30.70.1070|cath|4_3_0|2lfvA00/323-428
MRGSHHHHHHGSNNNGSLKSAPSSHYTLQLSSSSNYDNLNGWAKKENLKNYVVYETTRNGQPWYVLVSGVYASKEEAKKAVSTLPADVQAKNPWAKPLRQVQADLK
>3.30.70.1090|cath|4_3_0|1tuwA00/2-107
MAYRALMVLRMDPADAEHVAAAFAEHDTTELPLEIGVRRRVLFRFHDLYMHLIEADDDIMERLYQARSHPLFQEVNERVGQYLTPYAQDWEELKDSKAEVFYSWTAPDS
>3.30.70.1120|cath|4_3_0|1j27A00/1-98
MKAYLGLYTARLETPARSLKEKRALIKPALERLKARFPVSAARLYGLDAWGYEVVGFTLLGNDPAWVEETMRAAARFLAEAGGFQVALEEFRLEAFELDGLL
>3.30.70.1140|cath|4_3_0|1rzmA01/1-80
MIVVLKPGSTEEDIRKVVKLAESYNLKCHISKGQERTVIGIIGDDRYVVADKFESLDCVESVVRVLKPYKLVSREFHPED
>3.30.70.1170|cath|4_3_0|1ixkA01/3-107
MKLSPSXLDKLLRLGYSKLFADRYFQLWGERAIRIAEAXEKPLPRCFRVNTLKISVQDLVKRLNKKGFQFKRVPWAKEGFCLTREPFSITSTPEFLTGLIYIQEASS
>3.30.300.20|cath|4_3_0|1nyeA00/21-163
MTIHKKGQAHWEGDIKRGKGTVSTESGVLNQQPYGFNTRFEGEKGTNPEELIGAAHAACFSMALSLMLGEAGFTPTSIDTTADVSLDKVDAGFAITKIALKSEVAVPGIDASTFDGIIQKAKAGCPVSQVLKAEITLDYQLKS
>3.30.300.230|cath|4_3_0|3af5A01/9-74_150-179
MTFLIKRETQVDQILRDIRAVVNQMVPKEAKITEIEFEGPELVIYVKNPEAIMKDGELIKDLAKVLKKRISVRPSQTIYSIRQILQTESKDRRKFLRQVGRNIY
>3.30.450.190|cath|4_3_0|5x6vG00/238-369
MQLPTLENLLNIFISNSGIEKAFLFDVVSKIYIATDSSPVDMQSYELCCDMIDVVIDVSCIYGLKEDGSGSAYDKESMAIIKLNNTTVLYLKEVTKFLALVCILREESFERKGLIDYNFHCFRKAIHEVFEVGVTSHRS
>3.30.450.20|cath|4_3_0|4hiaA00/1-176
MDQKQFEKIRAVFDRSGVALTLVDMSLPEQPVVLANPPFLRMTGYTEGQILGFNCRFLQRGDENAQARADIRDALKLGRELQVVLRNYRANDEPFDNLLFLHPVGGRPDAPDYFLGSQFELGRSGNSEEAAAAGHAGALTGELARIGTVAARLEMDSRRHLAQAAAALVRAWERRG
>3.30.450.230|cath|4_3_0|2fz0A00/1-149
MKRFNVSYVEVIKNGETISSCFQPFQKNENYGTITSANEQITPVIFHNLIMDMVLPKVVPIKGNKVTKMSMNLIDGFDCFYSTDDHDPKTVYVCFTLVDIPKILPIRILSGLQEYESNATNELLSSHVGQILDSFHEELVEYRNQTLNS
>3.30.450.260|cath|4_3_0|2p04A00/1-107
MAPPHLTLSPELLAKAFPFHFAFSRNREIVQTGEVLERISPEPLVGKLIEQHFQINRPKILIDFDAISKQPRALFILEFLHNGMQLKGQMMYQPEEEVIFFLGSPWITDTTSLAPLGIKLK
>3.30.450.30|cath|4_3_0|2jkgA00/5-169
MAEEYSWDSYLNDRLLATNQVSGAGLASEEDGVVYACVAQGEESDPNFDKWSLFYKEDYDIEVEDENGTKTTKTINEGQTILVVFNEGYAPDGVWLGGTKYQFINIERDLEFEGYNFDVATCAKLKGGLHLVKVPGGNILVVLYDEEKEQDRGNSKIAALTFAKELAESSQLQHHHHHH
>3.30.450.300|cath|4_3_0|3lr5A00/29-147
MSFRVIEREPRAQRVALQLVAIVKLTRTALLYSDPDLRRALLQDLESNEGVRVYPREKTDKFKLQPDESVNRLIEHDIRSRLGDDTVIAQSVNDIPGVWISFKIDDDDYWVALDRDQLDTVTG
>3.30.450.370|cath|4_3_0|4ihqA01/2-62_127-224
MSFVEDYLTKLQERPTIIENPNILKGSKIFNAIYRVDDFVYIHIQSIKSEDGYNQYNVIEPPTGSLEPLIRDPYIEDISIPGLGHVYIVHKVFGPMRTSIKFENYEELDNLIVSLSEKSYRPVSHNRPVVDASLPDGSRVNFVYGVDISRRGSNLTVRKF
>3.30.450.40|cath|4_3_0|3zq5A01/2-18_131-229_258-324_444-484
MATTVQLSDQSLRQLETLLPFLGFYHMANAALNRLRQQANLRDFYDVIVEEVRRMTGFDRVMLYRFDENNHGDVIAEDKRDDMEPYLGLHYPESDIPQPARRLFIHNPIRVIPDVYGHCHLTFLKNMGVGASLTISLIKDGHLWGLIACHHQTPKVIPFELRKACEFFGRVVFSNISAQEDTETVLQTVNWGGDPNHAYEATQEDGKIELHPRQSFDLWKEIVRL
>3.30.450.410|cath|4_3_0|3f2gA00/1-208
MKLAPYILELLTSVNRTNGTADLLVPLLRELAKGRPVSRTTLAGILDWPAERVAAVLEQATSTEYDKDGNIIGYGLTLRETSYVFEIDDRRLYAWCALDTLIFPALIGRTARVSSHCAATGAPVSLTVSPSEIQAVEPAGMAVSLVLPQEAADVRQSFCSHVHFFASVPTAEDWASKHQGLEGLAIVSVHEAFGLGQEFNRHLLQTMSSRTPLEHHHHHH
>3.30.450.50|cath|4_3_0|1h8mA00/1-140
MRIYYIGVFRSGGEKALELSEVKDLSQFGFFERSSVGQFMTFFAETVASRTGAGERQSIEEGNYIGHVYARSEGICGVLITDKQYPVRPAYTLLNKILDEYLVAHPKEEWADVTETNDALKMKQLDTYISKYQDPSQADA
>3.30.450.60|cath|4_3_0|1nrjA00/1-155
MFDQLAVFTPQGQVLYQYNCLGKKFSEIQINSFISQLITSPVTRKESVANANTDGFDFNLLTINSEHKNSPSFNALFYLNKQPELYFVVTFAEQTLELNQETQQTLALVLKLWNSLHLSESILKNRQGQNEKNKHNYVDILQGIEDDLKKFEQYFRIK
>3.30.450.70|cath|4_3_0|3cueC00/1-156
MGIYSFWIFDRHCNCIFDREWTLASNSASGTINSKQNEEDAKLLYGMIFSLRSITQKLSKGSVKNDIRSISTGKYRVHTYCTASGLWFVLLSDFKQQSYTQVLQYIYSHIYVKYVSNNLLSPYDFAENENEMRGQGTRKITNRNFISVLESFLAPMVNQ
>3.30.450.80|cath|4_3_0|2avxA00/1-171
MSDKDFFSWRRTMLLRFQRMETAEEVYHEIELQAQQLEYDYYSLCVRHPVPFTRPKVAFYTNYPEAWVSYYQAKNFLAIDPVLNPENFSQGHLMWNDDLFSEAQPLWEAARAHGLRRGVTQYLMLPERALGFLSFSRCSAREIPILSDELQLKMQLLVRESLMALMRLNDE
>3.30.450.90|cath|4_3_0|2ewvA01/12-113
MFEKQEVEQKKELKILEIIKEAIELGASDIHLTAGAPPAVRIDGYIKFLKDFPRLTPEDTQKLAYSVMSEKHRQKLEENGQVDFSFGVRGVGRFRANVFYQRGSVAAALRSLP
>3.30.457.40|cath|4_3_0|3k1lA01/5-96
MESNEDVERLLCQKYPGLAAELQPSGACIIRGVLGSEDTWRRLKLYLPHHPALHGFQLYVQESLEYKLYTSANLKLQDDWLLEDFLDHLPKILPAQ
>3.30.460.10|cath|4_3_0|3wfoA01/3-167
MENIEIVSSGKHTLHGLNFYLSYFDDVAKVLPREHYCFIVGGWVRDRILGEPVGYNIDVDFLTTADPVELAKNFAKRIGGHFFVFEKRGFLIKRPTIASVVLHLPPYRYRFDFSPLKGKDLEKALIEDLKERDFTANAIAVNLDDVLSIGAKQTIVYDPTGGIKDLE
>3.30.460.20|cath|4_3_0|4egwA01/1-131
MITVIAIAKDGSIVEPKLDEISFEDYRLIWIDCYDPKDEELYKLSKKIGISVSDLQIGLDEQEIPRVEEDEDFYLIIYKAPLFEEDITTTSLGIYIKNNLLLTIHSDKIKAIGRLHKLISTKKPRIVFERG
>3.30.460.30|cath|4_3_0|1gpjA01/1-145
MEDLVSVGITHKEAEVEELEKARFESDEAVRDIVESFGLSGSVLLQTSNRVEVYASGARDRAEELGDLIHDDAWVKRGSEAVRHLFRVASGLESMMVGEQEILRQVKKAYDRAARLGTLDEALKIVFRRAINLGKRAREETRISE
>3.30.460.70|cath|4_3_0|3ef2A02/156-293
MSVSSAEAQAAIARNPHIHGTYRGYILDGEYLVLPNATFTQIWKDSGLPGSKWREQIYDXDDFAIAMKAAVGKWGADSWKANGFAIFCGVMLGVNKAGDAAHAYNFTLTKDHADIVFFEPQNGGYLNDIGYDSYMAFY
>3.30.460.80|cath|4_3_0|5b3pA00/1-134
MRLERVLEEARAKGYPIEDNGLGNLWVVLPRERFKEEMAHYKAMGFNFLADIVGLDYLTYPDPRPERFAVVYELVSLPGWKDGDGSRFFVRVYVPEEDPRLPTVTDLWGSANFLEREVYDLFGIVFEGHPDLRK
>3.30.465.10|cath|4_3_0|1w1oA02/121-247
MASLGDAAAPPRINVSADGRYVDAGGEQVWIDVLRASLARGVAPRSWTDYLYLTVGGTLSNAGISGQAFRHGPQISNVLEMDVITGHGEMVTCSKQLNADLFDAVLGGLGQFGVITRARIAVEPAPA
>3.30.470.10|cath|4_3_0|3wwjA01/11-154
MAFSADTPEIVYTHDTGLDYITYSDYELDPANPLAGGAAWIEGAFVPPSEARISIFDQGFYTSDATYTTFHVWNGNAFRLGDHIERLFSNAESIRLIPPLTQDEVKEIALELVAKTELREAMVTVTITRGYSSTPFERDITKHRPQVYMSAXPY
>3.30.470.110|cath|4_3_0|5teqA01/2-236
MSAKAISEQTGKELLYKFISTTSAIQNRFKYARVTPDTDWARLLQDHPWLLSQNLVVKPDQLIKRRGKLGLVGVNLTLDGVKSWLKPRLGQEATVGKATGFLKNFLIEPFVPHSQAEEFYVCIYATREGDYVLFHHEGGVDVGDVDAKAQKLLVGVDEKLNPEDIKKHLLVHAPEDKKEILASFISGLFNFYEDLYFTYLEINPLVVTKDGVYVLDLAAKVDATADYICKVKWGDI
>3.30.470.140|cath|4_3_0|4ckbA01/1-10_222-394
MDANVVSSSTASPENVILSPPINAPIKTFMLPKQDIVGLDLENLYAVTKTDGIPITIRVTSNGLYCYFTHLGYIIRYPVKRIIDSEVVVFGEAVKDKNWTVYLIKLIEPVNAINDRLEESKYVESKLVDICDRIVFKSKKYEGPFTTTSEVVDMLSTYLPKQPEGVILFYSKGPKSNIDFKIK
>3.30.470.20|cath|4_3_0|3tw6C01/1-466
MHHHHHHHHHGGPISKILVANRSEIAIRVFRAANELGIKTVAIWAEEDKLALHRFKADESYQVGRGPHLARDLGPIESYLSIDEVIRVAKLSGADAIHPGYGLLSESPEFVDACNKAGIIFIGPKADTMRQLGNKVAARNLAISVGVPVVPATEPLPDDMAEVAKMAAAIGYPVMLKASWGGGGRGMRVIRSEADLAKEVTEAKREAMAAFGKDEVYLEKLVERARHVESQILGDTHGNVVHLFERDCSVQRRNQKVVERAPAPYLSEAQRQELAAYSLKIAGATNYIGAGTVEYLMDADTGKFYFIEVNPRIQVEHTVTEVVTGIDIVKAQIHILDGAAIGTPQSGVPNQEDIRLNGHALQCRVTTEDPEHNFIPDYGRITAYRSASGFGIRLDGGTSYSGAIITRYYDPLLVKVTAWAPNPLEAISRMDRALREFRIRGVATNLTFLEAIIGHPKFRDNSYTTRFIDTTPELFQQ
>3.30.470.30|cath|4_3_0|1ckmA01/11-59_84-189
MVPPTINTGKNITTERAVLTLNGLQIKLHKVVGESRDDIVAKMKDLAMDDHKFPRLPGPDGIRFMMFFTRVFGFKVCTIIDRAMTVYLLPFKNIPRVLFQGSIFDGELCVDIVEKKFAFVLFDAVVVSGVTVSQMDLASRFFAMKRSLKEFKNVPEDPAILRYKE
>3.30.470.50|cath|4_3_0|3tekA00/10-148
MGEELREEERGEVRSELITKGEKKLVLIRWNTGKTSAGRLFGRYGPGGRPEFFKLLFGAVAGSLREQFGPDGENIFNRIRDSEKFRETSRELFDGLKKWFFEEAVPRYNLERGDIFMISTELVLDPDTGELLWNRDKTQLIYWIRSDR
>3.30.479.10|cath|4_3_0|3d7jA00/-1-132
MGSSHHHHHHSSGLVPRGSHXFSITVRDHIXIAHSFRGDVFGPAQRLHGATFLVDATFRREQLDEDNIVVDIGLATQELGAVVGALNYRNLDNEPDFAGVNTSTEFLAKVIADRLAERVHKGALGEGARGLAGLTVTLHESHVAWASYERAL
>3.30.497.10|cath|4_3_0|3ndaA01/1-176_275-340
MQEEAKLTKANNRFGLRLLRALPSGPEKNVFFSPYSVSTAMGMAFAGARGQTQQELSQGLGFSDVDLTDAGVLDAYTHHTERLKSTPSNSTLDVANAAAIQRTLALLNSYESALQSSFGAELHKVDFAGEPQAAVDFVNNWVKRKTHDKIEKLFNEPLDPDTLLVLLNAIYFKGEWFKLETKYSLKAPLQSLGIKQIFESGADLSGINDGSLRVSAVEHKAVVEVNEEGTVAAATTGVVIVP
>3.30.50.10|cath|4_3_0|1r4oA00/434-513
MKPARPCLVCSDEASGCHYGVLTCGSCKVFFKRAVEGQHNYLCAGRNDCIIDKIRRKNCPACRYRKCLQAGMNLEARKTKKKIKGIQQATAG
>3.30.500.10|cath|4_3_0|4g59B00/2-173
MLDDAHSLRCNLTIKAPTPADPLWYEAKCLVDEILILHLSNINKTMTSGDPGETANATEVGECLTQPVNDLCQKLRDKVSNTKVDTHKTNGYPHLQVTMIYPQSQGQTPSATWEFNISDSYFFTFYTENMSWRSANDESGVIMNKWNDDGDLVQRLKYFIPECRQKIDEFLKQSKE
>3.30.505.10|cath|4_3_0|3qwxX01/4-115
MTTNGFDPFEWRSFYFPGMSREEAHKLLGEPQVSIGTFLMRDSSRPGEYSLTVREADEGNAVCHYLIERGEPKEDGTAAAGVKIANQSFPDIPALLNHFKMRVLTEASLLAAYKK
>3.30.40.210|cath|4_3_0|2exuA01/3-101
MSSERACMLCGIVQTTNEFNRDGCPNCQGIFEEAGVSTMECTSPSFEGLVGMCKPTKSWVAKWLSVDHSIAGMYAIKVDGRLPAEVVELLPHYKPRDGSGS
>3.30.40.220|cath|4_3_0|3m7kA00/1-142
MTQCPRCQRNLAADEFYAGSSKMCKGCMTWQNLSYNANKEGHANTFTKATFLAWYGLSAQRHCGYCGISEAGFTSLHRTNPRGYHIQCLGVDRSDSFEGYSPQNARLACFICNRIKSNIFSASEMDVLGEAISKAWHGRGIA
>3.30.40.30|cath|4_3_0|2dsmA00/1-72
MVENPMVINNWHDKLTETDVQIDFYGDEVTPVDDYVIDGGEIILRENLERYLREQLGFEFKNAQLEHHHHHH
>3.30.420.10|cath|4_3_0|2a1rB01/1-143_261-423
MEIIRSNFKSNLHKVYQAIEEADFFAIDGEFSGISDGPSVSALTNGFDTPEERYQKLKKHSMDFLLFQFGLCTFKYDYTDSKYITKSFNFYVFPKPFNRSSPDVKFVCQSSSIDFLASQGFDFNKVFRNGIPYLNQEEERQLRQEELNDAVGFSRVIHAIANSGKLVIGHNMLLDVMHTVHQFYCPLPADLSEFKEMTTCVFPRLLDTKLMASTQPFKDIINNTSLAELEKRLKETPFNPPKVESAEGFPSYDTASEQLHEAGYDAYITGLCFISMANYLGSFLSPPKIHVSARSKLIEPFFNKLFLMRVMDI
>3.30.420.100|cath|4_3_0|3o58E00/9-295
MAFQKDAKSSAYSSRFQTPFRRRREGKTDYYQRKRLVTQHKAKYNTPKYRLVVRFTNKDIICQIISSTITGDVVLAAAYSHELPRYGITHGLTNWAAAYATGLLIARRTLQRLGLDETYKGVEEVEGEYELTEAVEDGPRPFKVFLDIGLQRTTTGARVFGALKGASDGGLYVPHSENRFPGWDFETEEIDPELLRSYIFGGHVSQYMEELADDDEERFSELFKGYLADDIDADSLEDIYTSAHEAIRADPAFKPTEKKFTKEQYAAESKKYRQTKLSKEERAARVAAKIAALAGQQ
>3.30.420.130|cath|4_3_0|1eo1A00/1-124
MKIAIASSGTDLGSEVSRFFGRAPYFMIVEMKKGNIESSEVIENPSASASGGAGIRTAQIIANNGVKAVIASSPGPNAFEVLNELGIKIYRATGTSVEENLKLFTEGNLEEIRSPGSGRGRRRR
>3.30.420.140|cath|4_3_0|1nmnA00/2-138
MSGTLLAFDFGTKSIGVAVGQRITGTARPLPAIKAQDGTPDWNIIERLLKEWQPDEIIVGLPLNMDGTEQPLTARARKFANRIHGRFGVEVKLHDERLSTVEARSGLFEQGGYRALNKGKVDSASAVIILESYFEQGY
>3.30.420.220|cath|4_3_0|2nnwA01/8-129
MHHHHHHVMIMKAFISENVRGIYAFDENGNLIEKRYFTDKPEKVLDQLLKGEITKDLEELLNSLKEKGYDEFVFEHPELSRRAKELGFSATTEFPNIAGERLRSNPEEFLGENWFEEYYKVGVALTRMRIQEQSG
>3.30.420.300|cath|4_3_0|3t69A01/8-82
MVMTTAGYYAAVDWGTSSFRLWIIGEDGAVLAERRSAEGMTTAAKTGFHTILDGHLAAVSAPAHLPIIICGMAGARQGWKEA
>3.30.420.340|cath|4_3_0|2nrrA00/344-494
MEALEELMKLLNMKDFPYRIEGIDISHLQGKYTVASLVVFEDGFPKKGDYRRYKIEQDHPDDYESIRTVVKRRYSKHPLPNLLFVDGGIGQVNAAIEALKEIGKDCPVVGLAKKEETVVFENREIHLPHDHPVLRLLVQIRDETHRFAVSYHRKRREKE
>3.30.420.40|cath|4_3_0|3qdkB01/5-282
MSLTKYTIGVDYGTESGRAVLIDLSNGQELADHVTPYRHGVIDQYLPNTNIKLGHEWALQHPLDYVEVLTTSVPAVMKESGVDADDVIGIGVDFTACTMLPVDEEGQPLCLLAQYKDNPHSWVKLWKHHAAQDKANAINEMAEKRGEAFLPRYGGKISSEWMIAKVWQILDEAEDVYNRTDQFLEATDWIVSQMTGKIVKNSCTAGYKAIWHKREGYPSNEFFKALDPRLEHLTTTKLRGDIVPLGERAGGLLPEMAEKMGLNPGIAVAVGNVDAHAAVPAV
>3.30.420.510|cath|4_3_0|3mk6B01/7-157_356-368
MGSSHHHHHHSSGLVPRGSPWFGMDIGGTLVKLSYFEPIDITAEEEQEEVESLKSIRKYLTSNVAYGSTGIRDVHLELKDLTLFGRRGNLHFIRFPTQDLPTFIQMGRDKNFSTLQTVLCATGGGAYKFEKDFRTIGNLHLHKLDELDCLVKGLLYIDSVSFNGQYFGAVGALLGLPN
>3.30.420.80|cath|4_3_0|2xzmK00/12-151
MAPKKTAPVQKEVISYGPPNVGANENVFGVCHIMATWNDTFIHVTDLSGRETLVRVTGGMKVKADREESSPYAAMQAAIDVVNRCKELKINALHIKLRAKGGVETKQPGPGAQSALRALARSGMKIGRIEDVTPIPTDSTRREGGRRGRRL
>3.30.428.10|cath|4_3_0|6iq1A00/6-148
MASHASCIFCKIIKGEIPSFKLIETAKTYSFLDIQPIAEAHVLIIPKHHGAKLHNIPDDYLSDILPVVKKLTKVLKLDENNTPEGEGYNVLQNNGRIAHQVVDHVHFHLIPKKDEATGLGVGWPAEATDFDKLGKLHEKLKEELAKVDEEKLLEHHHHHH
>3.30.428.40|cath|4_3_0|2ljwA00/1-104
MTGQELRQLLLDKWGYSYDVQFRRTQGKIFLQVMWKYLEQASFPMNETEYQEHLDSVANYLHALGGAVQVKTFITQTKERPRLGKAVSIPLDLGERASEWIILEHHHHHH
>3.30.428.70|cath|4_3_0|4i5tB00/1-316
MGHHHHHHMIEENLKQKIHDKFVAAKKNGHLKVTHAESKKLKDPQTTTQYWVTFAPSLALKPDANKNSDSKAEDPFANPDEELVVTEDLNGDGEYKLLLNKFPVVPEHSLLVTSEFKDQRSALTPSDLMTAYNVLCSLQGDKDDDVTCERYLVFYNCGPHSGSSQDHKHLQIMQMPEKFIPFQDVLCNGKDHFLPTFNAEPLQDDKVSFAHFVLPLPESSDQVDEDLLAMCYVSLMQRALTFFQDWTNESPELTKSYNVLLTKKWICVVPRSHAKSGPPLMLNINSTGYCGMILVKDREKLENLTEDPHLVDKSLLQCGFPNTAGQKPTEYHY
>3.30.429.10|cath|4_3_0|1mwwB00/1-118
MITVFGLKSKLAPRREKLAEVIYNSLHLGLDIPKGKHAIRFLCLEKEDFYYPFDRSDDYTVIEINLMAGRMEGTKKRLIKMLFSELEYKLGIRAHDVEITIKEQPAHCWGFRGMTGDEARDLDYDIYV
>3.30.43.10|cath|4_3_0|1f0xB02/1009-1105_1520-1566
MSSMTTTDNKAFLNELARLVGSSHLLTDPAKTARYRKGFRSGQGDALAVVFPGSLLELWRVLKACVTADKIILMQAANTGLTEGSTPNGNDYDRDVVIISTLRLDQRGAQYPAEHNVGHLYKAPETLQKFYRENDPTNSMNPGIGKTSKRKN
>3.30.450.140|cath|4_3_0|1yaxB00/45-186
MDKTTFRLLRGESNLFYTLAKWENNKISVELPENLDMQSPTMTLIYDETGKLLWTQRNIPWLIKSIQPEWLKTNGFHEIETNVDATSTLLSEDHSAQEKLKEVREDDDDAEMTHSVAVNIYPATARMPQLTIVVVDTIPIELKRSYMHHHHHH
>3.30.450.150|cath|4_3_0|4clcA00/2-170
MVVLDKKLLERLTSRKVPLEELEDMEKRCFLSTFTYQDAFDLGTYIRNAVKENFPEKPVAIDISLPNGHCLFRTVTYGGSALDNDFWIQRKKKTALRFGHSSFYMGCKKGDKTPEEKFFVDSKEYAFHGGAVLIQSERSDYPYACLTISGLKQEEDHLMALSSLIAFANESLEEDLNLD
>3.30.450.160|cath|4_3_0|2va0A00/49-147
MYLPDDSPAKRLLFQMVGNAINRNTQQLTQDLRAMPNWSLRFVYIVDRNNQDLLKRPLPPGIMVLAPRLTAKHPYDKVQDRNRKLYGRHITLNDGNSVKVVTISA
>3.30.300.90|cath|4_3_0|1ny8A00/1-97
MIEDPMENNEIQSVLMNALSLQEVHVSGDGSHFQVIAVGELFDGMSRVKKQQTVYGPLMEYIADNRIHAVSIKAYTPAEWARDRKLNGFLEHHHHHH
>3.30.310.10|cath|4_3_0|2mj7A00/1-141
MGHHHHHHSHMQELPDSGALMLVPNRQLTADYFEKTWLSLKVAHQQVLPWRGEFHPDTLQMALQVVNIQTIAMSRAGSRPWKAYLSAQDDTGCLFLTELLLEPGNSEMQISVKQNEARTETLNSFISVLETVIGTIEEIKS
>3.30.310.190|cath|4_3_0|2joiA00/23-118
MREYPVKKGFPTDYDSIKRKISELGFDVKSEGDLIIASIPGISRIEIKPDKRKILVNTGDYDSDADKLAVVRTYNDFIEKLTGYSAKERKKMMTKD
>3.30.310.20|cath|4_3_0|2jhnA01/1-113
MWRIELKHAVNWELKMKFFVLPELPTPDVVESGVWRRAIVLDGRAVAVMAYPESERTIVVEGNFENREWEAVRRKLVEYLGLQNPEELYRFMDGDEKLRMLKNRFYGFGRAGL
>3.30.310.220|cath|4_3_0|3ostA00/918-1036
MHHHHHHKKPPNSVLLKKFSKGKILELEIHAKIPEKRLYEGLHKLLEGWKQYGLKNLVFNITNMIITGKLVNDSILFLRSTLFEIMVLPNGDGRSLIKFNKKTGSTKTLTKLATEIQIILQKEGVLDK
>3.30.310.230|cath|4_3_0|2mz8A00/1-133
MTLPSGHPKSRLIKKFTALGPYIREGQCEDNRFFFDCLAVCVNVKPAPEKREFWGWWMELEAQEKRFTYRYQFGLFDKEGNWTVVPINETEVVERLEYTLREFHEKLRDLLISMELALEPSDDFNDEPVKLSA
>3.30.310.250|cath|4_3_0|4tpsA00/2-141
MQAGPAMERHYYTYLIKEEFANHYFGRESVMFELFQDYHWTSLEKQQYEMTEKQIQYITQPIPILHMHQRLKMNLNKTDYRQLDYIYRIALPKAKGHATFMMKEHMIEIVASGDYEAETIFFEVLRKVSPCFLAMDFNSKRYGWLNPVKERNFV
>3.30.310.280|cath|4_3_0|2x0qA01/8-140
MSRTTPPHPAEIVAHLQPEIWNKVNRLLVRKAISEYAHEWLLEPQRLGPGETPGFERFRLTLADGAQYDFDAQVMAMRHWRIPPESIVKTVAGVPAPLDALQFVIEIRDKLGLPVDRLPIYMDEITSTLHGSAYKHGRTT
>3.30.310.50|cath|4_3_0|2jpiA00/1-96
MFRSTSHVRTESAARYVNRLCKHWGHKFEVELTPERGFIDFGDSNCELLAHPDHVLMILNSPDEDSLAHMQNVVADHLQRMANSESLEIAWQPAES
>3.30.310.70|cath|4_3_0|1j3mA00/3-129
MTGMRKTLKATLAEARAQVEAALKEEGFGILTEIDVAATLKAKLGLEKPPYLILGACNPNLAARALEALPEIGLLLPCNVVLREAEEGVEVLIQDPKEMFRVLPEATQRALAPVAEEARTRLSRALSRL
>3.30.310.80|cath|4_3_0|2zfdB00/308-426
MGARRMNAFDIISGSPGFNLSGLFGDARKYDRVERFVSAWTAERVVERLEEIVSAENLTVAKKETWGMKIEGQKGNFAMVVEINQLTDELVMIEVRKRQRAAASGRDLWTDTLRPFFVELVHE
>3.30.342.10|cath|4_3_0|1d5aA01/1-130_348-368
MILDADYITEDGKPVIRVFKKEKGEFKIDYDRDFEPYIYALLKDDSAIEDIKKITAERHGTTVRVTRAERVKKKFLGRPVEVWKLYFTHPQDVPAIRDKIREHPAVVDIYEYDIPFAKRYLIDRGLIPMESTGNLVEWFLLRKAYERNDVA
>3.30.360.110|cath|4_3_0|3iwcB00/2-62
MKSLGRHLVAEFYECDREVLDNVQLIEQEMKQAAYESGATIVTSTFHRFLPYGVSGVVVISE
>3.30.360.50|cath|4_3_0|1mhmB00/15-72
MEMDLPVSAIGFEGFEKRLEISFVEPGLFADPNGKGLRSLSKAQLDEILGPAECTIVDNLSNDYVDSYVLSE
>3.30.365.10|cath|4_3_0|3hrdB01/1-14_181-330
MKKRGKGVGSMWYGVYSYATTIAEVEVDTETGEVDVLKVVSAHDVGTPINRSMVEGQIEGGVTMGQGFVLMEEIEVNTKNGAIKNPSMSKYIIPSNRDVPEIHSILVESEGGPGPFGAKGVGEPALIPMIPAVVAAIEDALGTRFTHTPIMPKDIVAAVKAQEK
>3.30.370.10|cath|4_3_0|1a19A00/1-89
MKKAVINGEQIRSISDLHQTLKKELALPEYYGENLDALWDCLTGWVEYPLVLEWRQFEQSKQLTENGAESVLQVFREAKAEGADITIILS
>3.30.390.10|cath|4_3_0|2nqlA01/1-148_369-388
MNSPIATVEVFTLTQPRKVPYLGALREGEVVNPNGYIVRKGNRTVYPTFDRSVLVRMTTEAGTVGWGETYGIVAPGAVAALINDLLAGFVIGRDASDPSAVYDDLYDMMRVRGYTGGFYVDALAALDIALWDIAGQEAGKSIRDLLGGSGPGLGVRPSEAALGLIERI
>3.30.390.110|cath|4_3_0|4a18O00/1-134
MSQLVWEIVKNNNAFLVKNNGVAFTTDPFSVTGRNTQVGLGFTHRHGVALKGGAKQAIATSLRKNQSHKVKKTGTIEAETLTVKGGVQRVAKVIRGRFQSKGLKQFALKKLVNFHRANVRAQANLKAESKAKKN
>3.30.390.30|cath|4_3_0|1gv4A03/480-610
MFWSDLGPDVGYEAIGLVDSSLPTVGVFAKATAQDNPKSATEQSGTGIRSESETESEASEITIPPSAPAVPQVPVEGEDYGKGVIFYLRDKVVVGIVLWNVFNRMPIARKIIKDGEQHEDLNEVAKLFNIH
>3.30.390.50|cath|4_3_0|3r07C00/1-88
MASMHMMYSKNWKAKKGLIRVTLDLDGNRIKDIHISGDFFMFPEDSINRLEDMLRGSSIEKINDIIRDFYNQGVITPGVEPEDFIQALRVI
>3.30.40.10|cath|4_3_0|3knvA00/15-137
MAAASVTPPGSLELLQPGFSKTLLGTKLEAKYLCSACRNVLRRPFQAQCGHRYCSFCLASILSSGPQNCAACVHEGIYEEGISILESSSAFPDNAARREVESLPAVCPSDGCTWKGTLKEYESCHEGRCPLMLLEHHHHHH
>3.30.910.10|cath|4_3_0|1ghhA00/1-81
MRIEVTIAKTSPLPAGAIDALAGELSRRIQYAFPDNEGHVSVRYAAANNLSVIGATKEDKQRISEILQETWESADDWFVSE
>3.40.50.12640|cath|4_3_0|3wdmD00/2-259
MVNIPKSHPRYWSLYYREKIIEGMEKGMTAKAGLIAHGRGEAFDYLIGERTIEPAERAMRAAVAKFLLAEHPVISVNGNVAALVPKETIELAKALNAKLEINLFYRTEERVRTIAEELRKYDPEIEILGINPTKRIPGLEHERGKVDENGIWKADVVLVPLEDGDRTEALVRMGKFVVTVDLNPLSRSARMADITIVDNIVRAYPRMVELAREMKDYSREELLKIVGEYDNGKTLSDVLLHIRDRLTRLAEEGIWRRKELE
>3.40.50.12670|cath|4_3_0|4az3B00/299-453
MDPPCTNTTAASTYLNNPYVRKALNIPEQLPQWDMCNFLVNLQYRRLYRSMNSQYLKLLSSQKYQILLYNGDVDMACNFMGDEWFVDSLNQKMEVQRRPWLVKYGDSGEQIAGFVKEFSHIAFLTIKGAGHMVPTDKPLAAFTMFSRFLNKQPYE
>3.40.50.12780|cath|4_3_0|5gxdA01/2-495
MTYSQTYAAWKNDPEGFWMEAAQAIDWVTPPGAALNSDNAPLYEWFTDAEVNTCFNAVDRHVQAGNGDRVAIIHDSPVTHTKQEITYAELQERVSLLAGALRAKGIEKGDRVLIYMPMVPQALEAMLACARLGAIHSVVFGGFAANELAVRIDDATPKAIIAASCGIEPGRVVHYKPLLDGAIDLATHKPDFCLIFQREQEVAHLEPGRDFDWHEAQYGVDPAECVPVAGNHPAYILYTSGTTGQPKGVLRPTAGHLVALNWTMKNIYNVDPGDVFWAASDVGWVVGHSYICYAPLIHGNTTIVFEGKPVGTPDAGTFWRVISEHKVKSFFTAPTALRAVKREDPNGEFIGKYDLSHLKTVYLAGERADPDTIQWTMDKLGVPVIDHWWQTETGWAIAANPMGIEHLPVKIGSPSVAMPGYDVQVLDEGGHPVAPGTLGAIAVKLPLAPGTLPNLWQAEERFVKSYLTTFPGYYETGDAGYIDEDGYLYIMARTD
>3.40.50.12820|cath|4_3_0|4rlqA02/247-321
MGERPTPDAVFKRWLGGVGGVKPTVFYGAPTGYAGMLAAPNLPSRDQVALRLASSAGEALPAEIGQRFQRHFGLD
>3.40.50.1360|cath|4_3_0|3e15A00/4-297
MAHHHHHHXDCQALAKSLEQXNHLHNVKYLEAKDLTDFNQKSAYYICHQIAEKQLSKEGGHVVIGLSGGKTPIDVYKNIALVKDIKIDTSKLIFFIIDERYKRDDHKFSNYNNIKFLFESLKINEKEQLYRPDTSKNIVECVRDYNEKIKNXVKKYTKVDIAILGXGSDFHIASLFPNIFFNIYXNNYQNSYIYDESSIKVANSNDTSDNDNLDLLKEYVYFTTTNNFDVRKRITVSLDLLGNASSKIFLLNSTDKLDLWKNXLLKSYVDVNYCLYPAVYLIDSXNTTVVTCGYTNYPQXLEDIYVSNSSLS
>3.40.50.1370|cath|4_3_0|2yfkA01/2-167_364-397
METFKEYIEKLDKLEFEKMYENDFFLTWEKTRDELEAVFTVADTLRYLRENNISTKIFDSGLGISLFRDNSTRTRFSFASACNLLGLEVQDLDEGKSQISHGETVRETANMISFMADIIGIRDDMYIGKGNAYMHEVSESVQEGYKDGVLEQRPTLVNLQCDIDHPTKPYVIAAMIFLSKVKNPQKTLTDLADKATPREVK
>3.40.50.1380|cath|4_3_0|1g8mA04/4-190
MAARQQLALLSVSEKAGLVEFARSLNALGLGLIASGGTATALRDAGLPVRDVSDLTGFPEXLGGRVKTLHPAVHAGILARNIPEDNADXNKQDFSLVRVVVCNLYPFVKTVSSPGVTVPEAVEKIDIGGVALLRAAAKNHARVTVVCDPADYSSVAKEXAASKDKDTSVETRRHLALKAFTHTAQYDAAI
>3.40.50.1390|cath|4_3_0|3guvA00/5-155
MSLKIKVYLYTRVSTSIQIEGYSLEAQKSRMKAFAIYNDYEIVGEYEDAGKSGKSIEGRIQFNRMMEDIKSGKDGVSFVLVFKLSRFARNAADVLSTLQIMQDYGVNLICVEDGIDSSKDAGKLMISVLSAVAEIERENIRIQTMEGCIQKAREGKWNGEGHHHHHH
>3.40.50.140|cath|4_3_0|1i7dA01/1-156
MRLFIAEKPSLARAIADVLPKPHRKGDGFIECGNGQVVTWCIGHLLEQAQPDAYDSRYARWNLADLPIVPEKWQLQPRPSVTKQLNVIKRFLHEASEIVHAGDPDREGQLLVDEVLDYLQLAPEKRQQVQRCLINDLNPQAVERAIDRLRSNSEFV
>3.40.50.1400|cath|4_3_0|2xwpA01/2-113_237-258
MKKALLVVSFGTSYHDTCEKNIVACERDLAASCPDRDLFRAFTSGMIIRKLRQRDGIDIDTPLQALQKLAAQGYQDVAIQSLHIINGDEYEKIVREVQLLRPLFTRLTLGVPLGLGENPAIRAMFVAHLHQALNMAVEEAA
>3.40.50.1440|cath|4_3_0|2xkbL00/2-400
MVLNSNELEHIHSTNHSVNDISIRWGVIGAGQKGNKEADLFAGYKFSNGTTCYPTLAVNFAESDMMHLQNIIKEDRIHFDGLKGAARTPSVVTDLFDPETNPNANGYLDKLAQELGRKFTNEEGEVIVDQFLICLGAGGGVGTGWGSLVLQLIREQFFPCPVSMLISLPSGDPDEINNALVLLSEIDEFMREQDRLFGNSDIKPLANVIVNDNTQMQRIIESQKGTKDLKNRYVNWKEVANDNVVSTLHEINIIPENYGSDNVTYDPSDLIKLLSIPGRFLTIGKARIAKFDLHSLENSIKRSLDEGFFSAEHQFETATMYGGFVLRPSNADFFKDVNTENRIRNTLGEYKRLDEIAGKFGDPIWDNEYAVCYTIFAGMTMPKRYISLAREGKELAEKQE
>3.40.50.1450|cath|4_3_0|1c8bA00/401-771
MEKELDLSQYSVRTDLAVEAKDIALENQPKPNNQSEIKGVIVKEKEEQGVKISMVEITEEGAEAIGKKKGRYVTLESVGIREQDTEKQEEAMEEVFAKELNFFIKSLNIPDDASCLVVGLGNLSVTPDALGPKAVDNLLITRHLFELQPESVQDGFRPVSAIVPGVMGMTGIETSDIIFGVVKKVNPDFIIAIDALAARSIERVNATIQISDSGIHPGSGVGNKRKEISYETLGIPVIAIGIPTVVDAVSITSDTIDFILKHFGREMKEQGLGMIGTLPDEEKRRLIHEVLAPLGHNLMVTPKEVDMFIEDMANVVAGGLNAALHHEVDQENFGAYTH
>3.40.50.1460|cath|4_3_0|1jxqB00/148-403
MGALESLRGNADLAYILSMEPCGHCLIINNVNFCRESGLRTRTGSNIDCEKLRRRFSSLHFMVEVKGDLTAKKMVLALLELARQDHGALDCCVVVILSHGCQASHLQFPGAVYGTDGCPVSVEKIVNIFNGTSCPSLGGKPKLFFIQACGGSSLPTPSDIFVSYSTFPGFVSWRDPKSGSWYVETLDDIFEQWAHSEDLQSLLLRVANAVSVKGIYKQMPGCFNFLRKKLFFKTSHHHHHH
>3.40.50.1470|cath|4_3_0|1rybA00/1-191
MRGSHHHHHHGSVEYTPWLIAGLGNPGNKYYGTRHNVGFEMVDRIAAEEGITMNTIQSKSLLGIGSIGEVPVLVVKPQSYMNYSGEAIGPLAAYYQVPLRHILLIYDDTSLPNGVLRLQKKGGHGRHNGLQNVIEHLDGRREFPRLSIGIGSPPGKMDPRAFLLQKFSSEERVQIDTALEQGVDAVRTLVLKGFSGSTERFNLVQ
>3.40.50.1480|cath|4_3_0|1v8bA01/4-236_398-479
MVENKSKVKDISLAPFGKMQMEISENEMPGLMRIREEYGKDQPLKNAKITGCLHMTVECALLIETLQKLGAQIRWCSCNIYSTADYAAAAVSTLENVTVFAWKNETLEEYWWCVESALTWGDGDDNGPDMIVDDGGDATLLVHKGVEYEKLYEEKNILPDPEKAKNEEERCFLTLLKNSILKNPKKWTNIAKKIIGVSEETTTGVLRLKKMDKQNELLFTAINVNDAVTKQKYDNVHPAFVMSFSFCNQTFAQLDLWQNKDTNKYENKVYLLPKHLDEKVALYHLKKLNASLTELDDNQCQFLGVNKSGPFKSNEYRY
>3.40.50.150|cath|4_3_0|3axsA01/1-322
MEIVQEGIAKIIVPEIPKTVSSDMPVFYNPRMRVNRDLAVLGLEYLCKKLGRPVKVADPLSASGIRAIRFLLETSCVEKAYANDISSKAIEIMKENFKLNNIPEDRYEIHGMEANFFLRKEWGFGFDYVDLDPFGTPVPFIESVALSMKRGGILSLTATDTAPLSGTYPKTCMRRYMARPLRNEFKHEVGIRILIKKVIELAAQYDIAMIPIFAYSHLHYFKLFFVKERGVEKVDKLIEQFGYIQYCFNCMNREVVTDLYKFKEKCPHCGSKFHIGGPLWIGKLWDEEFTNFLYEEAQKREEIEKETKRILKLIKEESQLQT
>3.40.50.1580|cath|4_3_0|2xrfC00/23-315
MRFVHVKNPYLDLMDEDILYHLDLGTKTHNLPAMFGDVKFVCVGGSPNRMKAFALFMHKELGFEEAEEDIKDICAGTDRYCMYKTGPVLAISHGMGIPSISIMLHELIKLLHHARCCDVTIIRIGTSGGIGIAPGTVVITDIAVDSFFKPRFEQVILDNIVTRSTELDKELSEELFNCSKEIPNFPTLVGHTMCTYDFYEGQGRLDGALCSFSREKKLDYLKRAFKAGVRNIEMESTVFAAMCGLCGLKAAVVCVTLLDRLDCDQINLPHDVLVEYQQRPQLLISNFIRRRLGLCDAHHHHHH
>3.40.50.170|cath|4_3_0|5uaiA01/4-209
MAHHHHHHMSQALRIVFAGTPEFAAEHLKALLDTPHRIVAVYTQPDRPAGRGQKLMPSAVKSLALEHGLPVMQPQSLRNAEAQAELAALRADLMVVVAYGLILPQAVLDIPRLGCINSHASLLPRWRGAAPIQRAVEAGDAESGVTVMQMEAGLDTGPMLLKVSTPISAADTGGSLHDRLAALGPKAVIEAIAGLAAGTLHGEIQDDALATYAHKLN
>3.40.50.1780|cath|4_3_0|1hfeL01/2-29_82-148_201-289_381-397
MSRTVMERIEYEMHTPDPKADPDKLHFVQYEAQSWVPEVEKKLKDGKVKCIAMPAPAVRYALGDAFGMPVGSVTTGKMLAALQKLGFAHCWDTEFTKSPIGMNGALAKTYGAERMKYDPKQVYTVSIMPCIAKKYEGLRPELKSSGMRDIDATLTTRELAYMIKKAGIDFAKLPDGKRDSLMGESGCVCGGGQPVMPGVLEA
>3.40.50.1820|cath|4_3_0|5a2gA00/2-502
MAKQFLYDNLPVVETKAGKLRGYQWEGTYIFKGIRYARANRFQLPEEVEPWEGVKEAASYGFVCPMLTRDHPQGELLVPHRYWPQDEDCLSLNIWSQSLDRSAKKPVMFWIHGGAFSMGSSIEQKAYNGENMSRYGDVVVVTVNHRLNILGYLDLSPYGERYAGSANAGQADLVAALKWVRDNIEAFGGDPDNVTIFGQSGGGMKVSGLMQTPEADGLFHRAMIMSGVAGDVLPYSTGDSRPLIQAMLKELGLAEQEAGRLETVPYYDLAAAYNRVSPAIARAGGYIGCTPRPDDFYKGEGPAVGFTDHAKTIPVMVGTVFGEFAMMPLPFNKETISEAELDEILDKRFQGHGKELKTVFAEAYPGKSPVDLLTLDTIFRGPTKEFVRSLAAAGGSVYSYLFALEFPYQNQKTAWHCSDIPFIFHNTELVPVTNIPEISDKLEKQMFDAVIHFVETGDPNHLGIPQWPVSTEDREATMIFDRVCTVRFNFDDYLLELYKKAL
>3.40.50.1860|cath|4_3_0|2eq5B01/3-101_203-218
MYRMDKYTIGLIRVITLEDKEILNLHGRIIESAFPELKVVSRCIEDQPKGIYNEETEREAEPKIIRLAKEFEREGVDAIIISCAADPAVEKVRKLLSIPVIGAGVIASGAVALHALKRREVKRFEGR
>3.40.50.1950|cath|4_3_0|1p3y100/3-185
MSISILKDKKLLIGICGSISSVGISSYLLYFKSFFKEIRVVMTKTAEDLIPAHTVSYFCDHVYSEHGENGKRHSHVEIGRWADIYCIIPATANILGQTANGVAMNLVATTVLAHPHNTIFFPNMNDLMWNKTVVSRNIEQLRKDGHIVIEPVEIMAFEIATGTRKPNRGLITPDKALLAIEKGFKERTKHPSLT
>3.40.50.1970|cath|4_3_0|5yvrA01/-2-194
MHHHHHHMRMEFRHNLPSSDIIFGSGTLEKIGEETKKWGDKAILVTGKSNMKKLGFLADAIDYLESAGVETVHYGEIEPNPTTTVVDEGAEIVLEEGCDVVVALGGGSSMDAAKGIAMVAGHSAEERDISVWDFAPEGDKETKPITEKTLPVIAATSTSGTGSHVTPYAVITNPETKGKPGFGNKHSFPKVSIVDIDILKEMP
>3.40.50.1980|cath|4_3_0|4wesC01/3-53_333-519
MSENLKDEILEKYIPKTKKTRSGHIVIKTEETPNPEIVANTRTVPGIITARGCKLQGKTACLYVGGSRSHTYMNMLKSFGVDSLVAGFEFAHRDDYEGREVIPTIKIDADSKNIPEITVTPDEQKYRVVIPEDKVEELKKAGVPLSSYGGMMKEMHDGTILIDDMNHHDMEVVLEKLKPDMFFAGIKEKFVIQKGGVLSKQLHSYDYNGPYAGFRGVVNFGHELVNGIYTPAWKMITPPW
>3.40.50.20|cath|4_3_0|1gsaA01/1-114_301-314
MIKLGIVMDPIANINIKKDSSFAMLLEAQRRGYELHYMEMGDLYLINGEARAHTRTLNVKQNYEEWFSFVGEQDLPLADLDVILMRKDPPFDTEFIYATYILERAEEKGTLIVNITGMLMDAIEARLQQQ
>3.40.50.200|cath|4_3_0|4hvlA00/23-391
MIEPPVIDPAAVPPDETGPDNPMEQRRVCAAPTVYPDSNFADRPWASDYLRLTEAHKFATGAGITVAVIDTGVNGSPRVPAEPGGDFVDAAGNGMSDCDAHGTLTASVIAGRGAPTDGFIGVAPDARILSLRHTSAAFQPVGARTDPNNPNTTQTAGSLRSLARAIVHAANLGAQVINISEAACYKVTRPIDETGVGAAVNYAVHVKNAVVIAAAGNTGQDCTQNPPPDPAVPSDPRGWQQVQTIVSPAWYSPLVLTVGGIGPTGQPSNFSMSGPWVGAAAPAENITALGYGGEPVNALQGQDGLVPVAGTSFAAAYVSGLAALIRQRYPDLTPAQVINRITATARHPGGGVDNYVGAGVIDPVAALTWDVENLYFQ
>3.40.50.2000|cath|4_3_0|2c4mA01/5-438_773-793
MSPEKQPLPAALVGSHVRAAAGTPADLATDRKFWTGLSRAVQERIADDWERTREAYGAARQQHYFSAEFLMGRALLNNLTNLGLVDEAAAATRELGHELTDILEIENDAALGNGGLGRLAACFLDSAVTQDYPVTGYGLLYRFGLFRQSFNEGFQVEKPDPWREEEYPFTIRRASDQLVVCFDDMKTRAIPYDMPITGYGTHNVGTLRLWKAEPWEEFDYDAFNAQRFTDAIIERERVSDICRVLYPNDTTYEGKKLRVRQQYFFTSASLQAMIQDHLAHHKDLSNFAEFHSVQLNDTHPVLAIPELMRLLMDEHDMGWEESWAIVSKTFAYTNHTVLTEALEQWDEQIFQQLFWRVWEIIAEIDRRFRLERAADGLDEETINRMAPIQHGTVHMAWIACYAAYSINGVAALHTEIIKAETLADWYALWPEKFNNKTNGSDRTIRDYATEIWKLEPTPAVKK
>3.40.50.2020|cath|4_3_0|4fymF00/7-281
MATTIKENEFLCDEEIYKSFVHLKDKICEERKKKELVSYSSYIKEMKKLLKVVLLKYKALKFGEFILKSKRKSNYFFSSGVLNNIVSSNIICFLLSELILKNKLSFDYLLGASYKGIPMVSLTSHFLFESKKYSNIFYLYDRKEKKEYGDKNVIVGNLDDDDKDILNLKKKTKNNQDEEKKNIIIIDDVFTCGTALTEILAKLKTYEHLKVVAFIVLLNRNEYEINENNQKIYFKDIFEKRVGIPLYSILSYKDDIQSMIHHHHHH
>3.40.50.2060|cath|4_3_0|4bx8A01/2-143
MAAHLSYGRVNLNVLREAVRRELREFLDKCAGSKAIVWDEYLTGPFGLIAQYSLLKEHEVEKMFTLKGNRLPAADVKNIIFFVRPRLELMDIIAENVLSEDRRGPTRDFHILFVPRRSLLCEQRLKDLGVLGSFIHREEYSLD
>3.40.50.2300|cath|4_3_0|2wb4B01/2-288
MSARILVVDDIEANVRLLEAKLTAEYYEVSTAMDGPTALAMAARDLPDIILLDVMMPGMDGFTVCRKLKDDPTTRHIPVVLITALDGRGDRIQGLESGASDFLTKPIDDVMLFARVRSLTRFKLVIDELRQREASGRRMGVIAGAAARLDGLGGRVLIVDDNERQAQRVAAELGVEHRPVIESDPEKAKISAGGPVDLVIVNAAAKNFDGLRFTAALRSEERTRQLPVLAMVDPDDRGRMVKALEIGVNDILSRPIDPQELSARVKTQIQRKRYTDYLRNNLDHSLEL
>3.40.50.280|cath|4_3_0|1b1aA00/1-137
MEKKTIVLGVIGSDCHAVGNKILDHAFTNAGFNVVNIGVLSPQEVFIKAAIETKADAILLSSLYGQGEIDCKGLRQKCDEAGLEGILLYVGGNIVVGKQHWPDVEKRFKDMGYDRVYAPGTPPEVGIADLKKDLNIE
>3.40.50.300|cath|4_3_0|3vkgA07/2233-2299_2300-2453_2651-2692_2693-2816
MDQLRKKIQEIAKQRHLVTKQEWVEKILQLHQILNINHGVMMVGPSGGGKTTSWEVYLEAIEQVDNIKSEAHVMDPKAITKDQLFGSLDLTTREWTDGLFTATLRRIIDNVRGESTKRHWIIFDGDVDPEWVENLNSLLDDNKLLTLPNGERLALPNNVRVMFEVQDLKYATLATISRCGMVWFSEEILTTQMIFQNYLDTLSNEPFDPQEKEQQKRNENAVDTTRHVDVLHAWLSEHRPLILCGPPGSGKTMTLTSTLRAFPDFEVVSLNFSSATTPELLLKTFDHHCEYKRTPSGETVLRPTQLGKWLVVFCDEINLPSTDKYGTQRVITFIRQMVEKGGFWRTSDHTWIKLDKIQFVGACNPPTDAGRVQLTHRFLRHAPILLV
>3.40.50.360|cath|4_3_0|3kegA00/2-211
MSRILAVHASPRGERSQSRRLAEVFLAAYREAHPQARVARREVGRVPLPAVTEAFVAAAFHPQPEQRSLAMQADLALSDQLVGELFDSDLLVISTPMYNFSVPSGLKAWIDQIVRLGVTFDFVLDNGVAQFRPLLRGKRALIVTSRGGHGFGPGGENQAMNHADPWLRTALGFIGIDEVTVVAAEGEESGGRSFEDSCDEAEQRLLALARSA
>3.40.50.410|cath|4_3_0|2nutA03/127-399
MPLIFLYVVDTCMEDEDLQALKESMQMSLSLLPPTALVGLITFGRMVQVHELGCEGISKSYVFRGTKDLSAKQLQEMLGLSKVPVTQATRGPQVQQPPPSNRFLQPVQKIDMNLTDLLGELQRDPWPVPQGKRPLRSSGVALSIAVGLLECTFPNTGARIMMFIGGPATQGPGMVVGDELKTPIRSWHDIDKDNAKYVKKGTKHFEALANRAATTGHVIDIYACALDQTGLLEMKCCPNLTGGYMVMGDSFNTSLFKQTFQRVFTKDMHGQFK
>3.40.50.450|cath|4_3_0|3hnoA01/2-141_302-358_388-418
MAAKNAFYAQSGGVTAVINASAAGVIEAARKQSGKIGRIYAGRNGIIGALTEDLIDTGQESDAAISALRYTPSGAFGSCRYKLKSLEQNRREYERLIEVFKAHDIGYFFYNGGGDSADTCLKVSQLSGTLGYPIQAIHVPKARHIASKTDVEQAYAMGQAAVEFAVQGHNSVMPTIERISARPYQWKVGMAQLSQVANEGEDYPPYKDGLPDYVRLKNVAVPKKLSGFTL
>3.40.50.510|cath|4_3_0|3iprA00/1-137
MLGIVIATHGALSDGAKDAATVIMGATENIETVNLNSGDDVQALGGQIKTAIENVQQGDGVLVMVDLLSASPYNQAVLVINELEPALQKKIFVVSGTNLPMVLEAINHQLLGTPIAEAAQAIVAQGKESVQAWDISMTSFEDEEDEDDDF
>3.40.50.620|cath|4_3_0|1wkbA01/4-204_448-689
MAELNFKAIEEKWQKRWLEAKIFEPNIRDKPKEKKFYITVAFPYLSGHLHVGHARTYTIPDVIARFKRMQGYNVLFPMAWHITGSPIVGIAERIKNRDPKTIWIYRDVYKVPEEILWTFEDPINIVKYFMKAAKETFIRAGFSVDWSREFYTTSLFPPFSKFIEWQFWKLKEKGYIVKGAHRVRWDPVVGTPLGDHDLMEGEDVVISRFGNRAVIKIIHDQWFIDYGNPEWKEKARKALERMKILPETRRAQFEAIIDWLDKKACARKIGLGTPLPWDPEWVIESLSDSTIYMAYYTISRHINKLRQEGKLDPEKLTPEFFDYIFLEEFSEDKEKELEKKTGIPAEIIHEMKEEFEYWYPLDWRCSGKDLIPNHLTFFIFNHVAIFREEHWPKGIAVNGFGTLEGQKMSKSKGNVLNFIDAIEENGADVVRLYIMSLAEHDSDFDW
>3.40.50.670|cath|4_3_0|2xcqA01/411-608
MDVASLPGKLADCSSKSPEECEIFLVEGDSAGGSTKSGRDSRTQAILPLRGKILNVEKARLDRILNNNEIRQMITAFGTGIGGDFDLAKARYHKIVIMTDADVDGAHIRTLLLTFFYRFMRPLIEAGYVYIAQPPLYKLTQGKQKYYVYNDRELDKLKSELNPTPKWSIARYKGLGEMNADQLWETTMNPEHRALLQVKL
>3.40.50.700|cath|4_3_0|1cc1S01/6-202
MTEGAKKAPVIWVQGQGCTGCSVSLLNAVHPRIKEILLDVISLEFHPTVMASEGEMALAHMYEIAEKFNGNFFLLVEGAIPTAKEGRYCIVGETLDAKAHHHEVTMMELIRDLAPKSLATVAVGTCSAYGGIPAAEGNVTGSKSVRDFFADEKIEKLLVNVPGCPPHPDWMVGTLVAAWSHVLNPTEHPLPELDDDGRPLLF
>3.40.50.720|cath|4_3_0|1la2A01/10-322_438-533
MTEDNIAPITSVKVVTDKCTYKDNELLTKYSYENAVVTKTASGRFDVTPTVQDYVFKLDLKKPEKLGIXLIGLGGNNGSTLVASVLANKHNVEFQTKEGVKQPNYFGSXTQCSTLKLGIDAEGNDVYAPFNSLLPXVSPNDFVVSGWDINNADLYEAXQRSQVLEYDLQQRLKAKXSLVKPLPSIYYPDFIAANQDERANNCINLDEKGNVTTRGKWTHLQRIRRDIQNFKEENALDKVIVLWTANTERYVEVSPGVNDTXENLLQSIKNDHEEIAPSTIFAAASILEGVPYINGSPQNTFVPGLVQLAEHEGTFIAGDDLKDSLLATPLIIDLLVXTEFCTRVSYKKVDPVKEDAGKFENFYPVLTFLSYWLKAPLTRPGFHPVNGLNKQRTALENFLRLLIGLPSQNELRFEERLL
>3.40.50.800|cath|4_3_0|2j3lA01/1-10_463-565
MKQSKMLIPTNWPTGIAPFDLHVVQMNVKDEYQTKLSQEVEAMMTEAGYEVLVDDRNERAGVKFADADLIGCPIRITVGKKAVDGVVEVKIKRTGEMLEVRKEELESTLSILMNTTSEVE
>3.40.50.850|cath|4_3_0|1nbaB00/8-259
MTETSGTFNDIEARLAAVLEEAFEAGTSIYNERGFKRRIGYGNRPAVIHIDLANAWTQPGHPFSCPGMETIIPNVQRINEAARAKGVPVFYTTNVYRNRDASSGTNDMGLWYSKIPTETLPADSYWAQIDDRIAPADGEVVIEKNRASAFPGTNLELFLTSNRIDTLIVTGATAAGCVRHTVEDAIAKGFRPIIPRETIGDRVPGVVQWNLYDIDNKFGDVESTDSVVQYLDALPQFEDTVPKTLSDPQPEVEAPADPVFAEQH
>3.40.50.880|cath|4_3_0|1izyA00/6-281
MTVQTSKNPQVDIAEDNAFFPSEYSLSQYTSPVSDLDGVDYPKPYRGKHKILVIAADERYLPTDNGKLFSTGNHPIETLLPLYHLHAAGFEFEVATISGLMTKFEYWAMPQKDEKVMPFFEQHKSLFRNPKKLADVVASLNADSEYAAIFVPGGHGALIGLPESQDVAAALQWAIKNDRFVISLCHGPAAFLALRHGDNPLNGYSICAFPDAADKQTPEIGYMPGHLTWYFGEELKKMGMNIINDDITGRVHKDRKLLTGDSPFAANALGKLAAQEMLAAYAG
>3.40.50.9100|cath|4_3_0|6cv6D00/1-144
MKKVLMLHGINHNMFGKRDPVQYGTITLSEIDNRLQALAAELGVQVESFQTNSEGAMCERIHQAFEERCDAVLINAGAWTHYSYGIRDALAILTCPVVELHMSNVHAREPFRHHSVFSEVVVGQICGFGMESYLLALRAAVAQSGCS
>3.40.50.960|cath|4_3_0|1c41A00/5-199
MHTKGPTPQQHDGSALRIGIVHARWNETIIEPLLAGTKAKLLACGVKESNIVVQSVPGSWELPIAVQRLYSASQLQTPSSGPSLSAGDLLGSSTTDLTALPTTTASSTGPFDALIAIGVLIKGETMHFEYIADSVSHGLMRVQLDTGVPVIFGVLTVLTDDQAKARAGVIEGSHNHGEDWGLAAVEMGVRRRDWAAGKTE
>3.40.50.970|cath|4_3_0|1um9A00/6-367
MVKETHRFETFTEEPIRLIGEEGEWLGDFPLDLEGEKLRRLYRDMLAARMLDERYTILIRTGKTSFIAPAAGHEAAQVAIAHAIRPGFDWVFPYYRDHGLALALGIPLKELLGQMLATKADPNKGRQMPEHPGSKALNFFTVASPIASHVPPAAGAAISMKLLRTGQVAVCTFGDGATSEGDWYAGINFAAVQGAPAVFIAENNFYAISVDYRHQTHSPTIADKAHAFGIPGYLVDGMDVLASYYVVKEAVERARRGEGPSLVELRVYRYGPHSSADDDSRYRPKEEVAFWRKKDPIPRFRRFLEARGLWNEEWEEDVREEIRAELERGLKEAEEAGPVPPEWMFEDVFAEKPWHLLRQEALLKEEL
>3.40.50.11630|cath|4_3_0|2mcfA00/1-148
MKYDVVIIPESFHRFDKHNMEHICPPMVIGDRSYDIAMEIVNGVDRVIKASFNASVEELEGEDCDVLYRKYTLEKEGKKGIVHVKLRKITENCPPVDGNRCSVLEFERDIECIVKAIEECLAKGELNSKLEGKPIPNPLLGLDSTRTG
>3.40.50.11660|cath|4_3_0|2nzwA01/1-12_123-326
MFQPLLDAYVESPLYYDRLHHKAESVNDTTAPYKLKDNSLYALKKPSHCFKEKHPNLCAVVNDESDPLKRGFASFVASNPNAPIRNAFYDALNSIEPVTGGGSVRNTLGYNVKNKNEFLSQYKFNLCFENTQGYGYVTEKIIDAYFSHTIPIYWGSPSVAKDFNPKSFVNVHDFKNFDEAIDYIKYLHTHKNAYLDMLYENPLNTLDGKAYFYQNL
>3.40.50.1170|cath|4_3_0|2h7kA01/2-209
MARKHIYIAYTGGTIGMKKSDHGYVPVAGFMEKQLASMPEFHRPEMPLFTIHEYDPLMDSSDMTPADWQLIADDIAANYDKYDGFVILHGTDTMAYTASALSFMFENLGKPVIVTGSQIPLADLRSDGQANLLNALHVAANYPINEVTLFFNNRLMRGNRSRKSHADGFSAFSSPNLPPLLEAGINIELSTNVKVDEKPSGEFKVNPIT
>3.40.50.11710|cath|4_3_0|3oqiA00/13-234
MTELIMESKHQLFKTETLTQNCNEILKRRRHVLVGISPFNSRFSEDYIHRLIAWAVREFQSVSVLLAGKEAANLLEALGTPHGKAERKVRKEVSRNRRFAEKALEAHGGNPEDIHTFSDFANQTAYRNLRMEVEAAFFDQTHFRNACLEMSHAAILGRARGTRMDVVEVSADMLELAVEYVIAELPFFIAAPDILGVEETLLAYHRPWKLGEQISRNEFAVKMRPNQGYLMVSE
>3.40.50.11750|cath|4_3_0|2z1dA01/7-62_180-264
MEEPFEAYRSREVAMKLVEKIREEAKTLDGEIRIMHVXGTHEDTVTRHGIRSLLPENVKVVSTPPAVEVLLKQGTVFQGLIAPGHVSTIIGVKGWEYLTEKYGIPQVVAGFEPNDVLMAILMLIRMYKEGEARIINEYERAVKYEGN
>3.40.50.11920|cath|4_3_0|3opyI00/5-351
MVTKDSIIRDLERENVGPEFGEFLNTLQTDLNSEKPPIEQVKSQLETHFNLAHETQEFSRKNDNAPVDKLLTNYYNNYEVNVLEFVLQMGFSRDLSIPLNVWFVLDMISQLSTSKQDLPLDYYLVLNNSQTGKYSDFVRYLIYEAVGAEIHCFEQGSMPEQYRSSRWEDKVKGPALANRGPIRGNVGAGDRKITFHLLCKKTARMILVGDDRETDFEMSDRSFVTLLLDYYQRVGTTKKIDLLLLTNNFDTNMNNKLQQLKILESLNMLKSNCYVLDYQITVDQVTANFNSYVEGIPAFRRHEIANFLKKRKTPKNADELIFKYVGRWNICYQKKFHQGNISIHQISGYLD
>3.40.50.11930|cath|4_3_0|3oy2A01/1-160
MKLIIVGAHSSVPSGYGRVMRAIVPRISKAHEVIVFGIHAFGRSVHANIEEFDAQTAEHVRGLNEQGFYYSGLSEFIDVHKPDIVMIYNDPIVIGNYLLAMGKCSHRTKIVLYVDLVSKNIRENLWWIFSHPKVVGVMAMSKCWISDICNYGCKVPINIV
>3.40.50.11940|cath|4_3_0|3qhqB01/1-73_136-216
MVKINFPILDEPLVLSNATILTIEDVSVYSSLVKHFYQYDVDEHLKLFDDKQKSLKATELMLVTDILGYDVNSVKIETQSDTIFEKCFEIIQVYHYLTKKNLLVFVNSGAYLTKDEVIKLCEYINLMQKSVLFLEPRRLYDLPQYVIDKDYFLIGENMVLEHHHHHH
>3.40.50.12050|cath|4_3_0|5mu3B00/107-269
MNIEQRKKYLDITLNDVTVTCEKDMILLRKGSFTASFRIAVENESIRSMAIDLNAFEVELQPIIQYAEDTQNVNVAMMAVVQFLRIKELHEQMISKIVEASKFIRASNNTITLNDLEVSFHCYWNLPSPYPETLILTNKVQKILDFLIYQYGIQLGVIKYGSTII
>3.40.50.12090|cath|4_3_0|4cu5A00/186-270
MYKHTIVYDGEVDKISATVVGWGYNDGKILICDIKDYVPGQTQNLYVVGGGACEKISSITKEKFIMIKGNDRFDTLYKALDFINR
>3.40.50.12150|cath|4_3_0|4j4hA01/1-120_245-259
MALLTPDDLININMQLQKADSAVQEVTGLDIKGICKALYGTFSSSEKVGIVPVTSGNGIIGNFSASLHAITQYFGFDSFVTDMPDVSGYYEAVQNGAEIILMADDRTFLAHNLKNGKMANEPLGIGTASMLYSVL
>3.40.50.12160|cath|4_3_0|4jc0A01/2-138
MRVGIKVLGCPKNEADCEVLAGVLREGGHEIVFDVKDADVVVLDTCAFIEDAKRESIDEIFSFVDAKDQYGYKLVVKGCLVQRYYEELKKEIPEVDQWIGVADPEEIANAIENGTDLVPDQPETVYRYRKRIDLEERP
>3.40.50.1220|cath|4_3_0|1d4oA00/5-181
MEISGTHTEINLDNAIDMIREANSIIITPGYGLCAAKAQYPIADLVKMLSEQGKKVRFGIHPVAGRMPGQLNVLLAEAGVPYDIVLEMDEINHDFPDTDLVLVIGANDTVNSAAQEDPNSIIAGMPVLEVWKSKQVIVMKRSLGVGYAAVDNPIFYKPNTAMLLGDAKKTCDALQAKVRESYQK
>3.40.50.12240|cath|4_3_0|2dpyA00/25-456
MALLPAVRRYGRLTRATGLVLEATGLQLPLGATCIIERQDGPETKEVESEVVGFNGQRLFLMPLEEVEGILPGARVYARNGHGDGLQSGKQLPLGPALLGRVLDGGGKPLDGLPAPDTLETGALITPPFNPLQRTPIEHVLDTGVRAINALLTVGRGQRMGLFAGSGVGKSVLLGMMARYTRADVIVVGLIGERGREVKDFIENILGPDGRARSVVIAAPADVSPLLRMQGAAYATRIAEDFRDRGQHVLLIMDSLTRYAMAQREIALAIGEPPATKGYPPSVFAKLPALVERAGNGIHGGGSITAFYTVLTEGDDQQDPIADSARAILDGHIVLSRRLAEAGHYPAIDIEASISRAMTALITEQHYARVRLFKQLLSSFQRNRDLVSVGAYAKGSDPMLDKAITLWPQLEAFLQQGIFERADWEDSLQALDLIFPTV
>3.40.50.12270|cath|4_3_0|2dstA00/2-123
MRRAGYLHLYGLNLVFDRVGKGPPVLLVAEEASRWPEALPEGYAFYLLDLPGYGRTEGPRMAPEELAHFVAGFAVMMNLGAPWVLLRGLGLALGPHLEALGLRALPAEGVEVAEVLSSKLSYGNIDLGGNL
>3.40.50.12280|cath|4_3_0|3i9v600/15-175
MALKDLFERDVQELEREGILFTTLEKLVAWGRSNSLWPATFGLACCAIEMMASTDARNDLARFGSEVFRASPRQADVMIVAGRLSKKMAPVMRRVWEQMPDPKWVISMGACASSGGMFNNYAIVQNVDSVVPVDVYVPGCPPRPEALIYAVMQLQKKVRGQAYNERGERLPPVAAWKRTRG
>3.40.50.12370|cath|4_3_0|3ab8A00/1-268
MRILLATDGSPQARGAEALAEWLAYKLSAPLTVLFVVDTRLARIPELLDFGALTVPVPVLRTELERALALRGEAVLERVRQSALAAGVAVEAVLEEGVPHEAILRRARAADLLVLGRSGEAHGDGFGGLGSTADRVLRASPVPVLLAPGEPVELEGALLGYDASESAVRALHALAPLARALGLGVRVVSVHEDPARAEAWALEAEAYLRDHGVEASALVLGGDAADHLLRLQGPGDLLALGAPVRRLVFGSTAERVIRNAQGPVLTAR
>3.40.50.12390|cath|4_3_0|3pieC01/3-87_139-268_674-740
MGIPKFFHFISERWPQISQLIDGSQIPEFDNLYLDMNSILHNCTHGDGSEVNSRLSEEEVYSKIFSYIDHLFHTIKPKQTFYMAIDGFMAKLTENLKYFIHDKITNDTRWQNVKVIFSGHEVPGEGQHKIMDYIRAIRAQEDYNPNTRHCIYGLDADLIILGLSTHDHHFCLLREEVTFGKRSSSVKTLETQNFFLLHLSILREYLALEFEEITDSVGTDLIFIFNPQVDTVYKTPLAGLFNDIEHNHCIEREFIPESMENVKFLFGLPKGAKLGASSLAGFPS
>3.40.50.1240|cath|4_3_0|2wnhA00/8-406
MDIGINSDPPPRDWQLEKVVELSRHGIRPPTAGNREAIEAATGRPWTEWTTHDGELTGHGYAAVVNKGREEGQHYRQLGLLQAGCPTAESIYVRASPLQRTRATAQALVDGAFPGCGVAIHYANGDADPLFQTDKFAATQTDPARQLAAVKEKAGDLAQRRQALAPTIQLLKQAVCQADKPCPIFDTPWRVEQSKSGKTTISGLSVMANMVETLRLGWSENLPLSQLAWGKIAQASQITALLPLLTENYDLSNDVLYTAQKRGSVLLNAMLDGVKPEASPNVRWLLLVAHDTNIAMVRTLMNFSWQLPGYSRGNIPPGSSLVLERWRDAKSGERYLRVYFQAQGLDDLRRLQTPDAQHPMLRQEWRQPGCRQTDVGTLCPFQAAITALGQRIDRPSAPAVAMVLPKLAAALEHHHHHH
>3.40.50.1260|cath|4_3_0|2cunA01/1-187_389-405
MFRLEDFNFHNKTVFLRVDLNSPMKDGKIISDARFKAVLPTIRYLIESGAKVVIGTHQGKPYSEDYTTTEEHARVLSELLDQHVEYIEDIFGRYAREKIKELKSGEVAILENLRFSAEEVKNKPIEECEKTFLVKKLSKVIDYVVNDAFATAHRSQPSLVGFARIKPMIMGFLMEKEIEALMRAYYSGEELPVLRALQISYEKFKEVVK
>3.30.920.10|cath|4_3_0|4hs5A00/1-105
MNDSEFIQLADQLYQKIEEKIEESGADVDYDQNGSLLTLEFENHTKLIINRQQPLHQVWLATLENGHHYDYNNGKWIDDRSGDEFLTFLSAAIFKQSKETVDFTE
>3.30.920.30|cath|4_3_0|4p78C00/1-66
MESGELIKRLEDAGWQIRGGRKTNSGSHVTLCKPGVRKIITLPYPRKDISKGLLRQAQKIAGIKLS
>3.30.920.80|cath|4_3_0|3i9v700/3-129
MSASSERELYEAWVELLSWMREYAQAKGVRFEKEADFPDFIYRMERPYDLPTTIMTASLSDGLGEPFLLADVSPRHAKLKRIGLRLPRAHIHLHAHYEPGKGLVTGKIPLTKERFFALADRAREALAFA
>3.30.920.90|cath|4_3_0|6gcdA00/1-159
MESIQPWIEKFIKQAQQQRSQSTKDYPTSYRNLRVKLSFGYGNFTSIPWFAFLGEGQEASNGIYPVILYYKDFDELVLAYGISDTNEPHAQWQFSSDIPKTIAEYFQATSGVYPKKYGQSYYAXSQKVSQGIDYTRFASMLDNIINDYKLIFNSGKSVIPPLEGHHHHHH
>3.40.50.10900|cath|4_3_0|3gaaB00/5-246
MPKMIMVNKKASESQVMELEKRNYNNPVVLCGFAGSTPTGVLAASYIVETLGMHQVAHLISQHIPPVAVFVGGKLRHPFRIYANNSNTVLVAMCEVPISSAHIYEISNTLMNWIDQVGASEIVIMEGSPANGIPEERPVFAVAEKPKLDKFKKAGIQPADSAIIAGMGGGILNECLVRKITGLSFITPTSVDIPDPGAVLSIIEAINKAYNLKIKTDLLEEQVKALDEQIKKIEEQYKELQEKQKEPQSMYG
>3.40.50.10930|cath|4_3_0|1w36C01/1-78_188-326
MLRVYHSNRLDVLEALMEFIVERERLDDPFEPEMILVQSTGMAQWLQMTLSQKFGIAANIDFPLPASFIWDMFVRVLPNLYQRFIETLESATTCPPGLPSRVFICGISALPPVYLQALQALGKHIEIHLLFTNPCRYYWGDIKDPAYLAKLLTRQRRHSFEDRELPLFRDSENAGQLFNSDGEQDVGNPLLASWGKLGRDYIYLLSDLESSQELDAF
>3.40.50.10940|cath|4_3_0|2ajtA01/1-175
MTIFDNYEVWFVIGSQHLYGPETLRQVTQHAEHVVNALNTEAKLPCKLVLKPLGTTPDEITAICRDANYDDPCAGLVVWLHTFSPAKMWINGLTMLNKPLLQFHTQFNAALPWDSIDMDFMNLNQTAHGGREFGFIGARMRQQHAVVTGHWQDKQAHERIGSWMRQAVSKQDTRH
>3.40.50.10980|cath|4_3_0|2k2wA00/214-324
MHHHHHHMKRKSIFKDKVFLFLNAKQYKKLSPAVLFGGGKTDLLMGELKDASVLDNPATCVIDVAMTESQLSESQSTQPWITSTLDLLQSKGLRTIPEAEIGLAVINVSTEIYCNPRR
>3.40.50.10990|cath|4_3_0|2bz0A00/1-174
MQLKRVAEAKLPTPWGDFLMVGFEELATGHDHVALVYGDISGHTPVLARVHSECLTGDALFSLRCDCGFQLEAALTQIAEEGRGILLYHRQEGRNIGLLNKIRAYALQDQGYDTVEANHQLGFAADERDFTLCADMFKLLGVNEVRLLTNNPKKVEILTEAGINIVERVPLIVG
>3.40.50.1100|cath|4_3_0|5ygrB01/8-76_200-404
MHELIKYQFNTRRKKYGTGAALSLLNGNVGHEVLAFHKKLPNYAVTPLHNLAHLSQRLGLGSIHIKDESWRFGLNAYEEIPTWIMQGYMTLAVEAYEQLAETNSPLPTHLILQAGVGSFAGSVMGYFVEKMQENIPNIIVVEPHQANCLYQSAVMDDGQPHCVTGDMATIMAGLACGEPNIISWPIIRDNTSCFISADDCLAAKGMRISAAPRPGTDTPFISGESGAIGVGLLYELMNNMHYQDLANRLQLDASAHVLLISTEGDTSPDIYEDIVWNGRSALEHHHHHH
>3.40.50.11010|cath|4_3_0|2hy7A01/13-206_363-385
MGVSPAAPASGIRRPCYLVLSSHDFRTPRRANIHFITDQLALRGTTRFFSLRYSRLSRMKGDMRLPLDDTANTVVSHNGVDCYLWRTTVHPFNTRRSWLRPVEDAMFRWYAAHPPKQLLDWMRESDVIVFESGIAVAFIELAKRVNPAAKLVYRASDGLSTINVASYIEREFDRVAPTLDVIALVSPAMAAEVVSRDNVFHVGHGVWSDTTDRVLDPRAYPETRLYPHP
>3.40.50.11020|cath|4_3_0|2k87A00/1-116
MYTEQPIDLVPTQPLPNASFDNFKLTCSNTKFADDLNQMTGFTKPASRELSVTFFPDLNGDVVAIDYRHYSASFKKGAKLLHKPIVWHINQATTKTTFKPNTWCLRCLWSTKPVDT
>3.40.50.11060|cath|4_3_0|2qtfA01/1-97
MKTAALFVSKEFEEEAIALVEGANYKVTSIYKLPKSPNVKFYIQYDKLQQIKNDEEISTLIIFEQLKPRHFINIRRELKGKEVLDKILLLLEIFALH
>3.40.50.1110|cath|4_3_0|3kvnA01/-4-314
MHHHHHHHLEAPSPYSTLVVFGDSLSDAGQFPDPAGPAGSTSRFTNRVGPTYQNGSGEIFGPTAPMLLGNQLGIAPGDLAASTSPVNAQQGIADGNNWAVGGYRTDQIYDSITAANGSLIERDNTLLRSRDGYLVDRARQGLGADPNALYYITGGGNDFLQGRILNDVQAQQAAGRLVDSVQALQQAGARYIVVWLLPDLGLTPATFGGPLQPFASQLSGTFNAELTAQLSQAGANVIPLNIPLLLKEGMANPASFGLAADQNLIGTCFSGNGCTMNPTYGINGSTPDPSKLLFNDSVHPTITGQRLIADYTYSLLSAPWELTL
>3.40.50.11170|cath|4_3_0|2j6bA00/1-109
MLYILNSAILPLKPGEEYTVKAKEITIQEAKELVTKEQFTSAIGHQATAELLSSILGVNVPMNRVQIKVTHGDRILAFMLKQRLPEGVVVKTTEELEKIGYELWLFEIQ
>3.40.50.11220|cath|4_3_0|3eeqA01/8-127
MSLIENLWRGICIISASEDAFSAGETIKEKLKSFEIPVVHYRYKDAEIETIWKCYDAIVFVMALEGATRIVCKYAKSKTEDPAIVCIDDKINYVIPLLGGHWGANDIARELSVILNSTPII
>3.40.50.11230|cath|4_3_0|2l82A00/1-162
MSQIFVVFSSDPEILKEIVREIKRQGVRVVLLYSDQDEKRRRERLEEFEKQGVDVRTVEDKEDFRENIREIWERYPQLDVVVIVTTDDKEWIKDFIEEAKERGVEVFVVYNNKDDDRRKEAQQEFRSDGVDVRTVSDKEELIEQVRRFVRKVGSLEHHHHHH
>3.40.50.11340|cath|4_3_0|2hhcA01/2-150
MTKERFVISRRRTGFGDCLWSLASAWSYAQRTGRTLVIDWRGSCYVEQPFSNAFPAFFEPVEDIAGVPVICDDRVNQLSFPGPFFPRWWNRPSIDCINRPDEQIFRERDELTELFQAREDSEANTIVCDACLMWRCSEEAERLIFRNIKL
>3.40.50.11440|cath|4_3_0|2yjgA02/37-269
MSEEDIVKRALENPIGTKRLQDLAEGKKNIVIITSDHTRPVPSRITLPLLLDEIRKKNKSANVKILIATGFHRGTTLQEMKAKFGEDLVENEQFVVHDSRNSENMELIGTLPSGGKLEINKLAVEADLLVAEGFIEPHFFAGFSGGRKSILPGIASVQCILANHCSEFIKNPYARTGVLENNPIHRDMIYAAKKANLAFILNVVIDSSHKIVNAFAGHSEKAHLKGCEFVSEI
>3.40.50.11620|cath|4_3_0|2kx7A00/687-797
MERLLDDVCVMVDVTSAEIRNIVTRQLENWGATCITPDERLISQDYDIFLTDNPSNLTASGLLLSDDESGVREIGPGQLCVNFNMSNAMQEAVLQLIEVQLAQEEVTESRSHHHHHH
>3.30.930.10|cath|4_3_0|12asA00/4-330
MKTAYIAKQRQISFVKSHFSRQLEERLGLIEVQAPILSRVGDGTQDNLSGAEKAVQVKVKALPDAQFEVVHSLAKWKRQTLGQHDFSAGEGLYTHMKALRPDEDRLSPLHSVYVDQWDWERVMGDGERQFSTLKSTVEAIWAGIKATEAAVSEEFGLAPFLPDQIHFVHSQELLSRYPDLDAKGRERAIAKDLGAVFLVGIGGKLSDGHRHDVRAPDYDDWSTPSELGHAGLNGDILVWNPVLEDAFELSSMGIRVDADTLKHQLALTGDEDRLELEWHQALLRGEMPQTIGGGIGQSRLTMLLLQLPHIGQVQAGVWPAAVRESVPSLL
>3.40.5.90|cath|4_3_0|3tboA00/3-59
MAVEIRAIENGPYEVKIGGRAIYLCRCGHSGSKPHCDGTHAKVGFKAPGAKIVHHHHHHH
>3.40.50.1000|cath|4_3_0|4ezeB00/1-295
MSIIYFITTQDIDTFQKKLQETLFNAVTMPFPLLFDKRYAALINTAYLKLTLPAECLTPEFYRYLRELSLQWQFDFFIKPQPLPANGIIAFDMDSTFIAEEGVDEIARELGMSTQITAITQQAMEGKLDFNASFTRRIGMLKGTPKAVLNAVCDRMTLSPGLLTILPVIKAKGFKTAIISGGLDIFTQRLKARYQLDYAFSNTVEIRDNVLTDNITLPIMNAANKKQTLVDLAARLNIATENIIACGDGANDLPMLEHAGTGIAWKAKPVVREKIHHQINYHGFELLLFLIEDEL
>3.40.50.10010|cath|4_3_0|1fiuA00/1-286
MQPLFTQERRIFHKKLLDGNILATNNRGVVSNADGSNTRSFNIAKGIADLLHSETVSERLPGQTSGNAFEAICSEFVQSAFEKLQHIRPGDWNVKQVGSRNRLEIARYQQYAHLTALAKAAEENPELAAALGSDYTITPDIIVTRNLIADAEINRNEFLVDENIATYASLRAGNGNMPLLHASISCKWTIRSDRAQNARSEGLNLVRNRKGRLPHIVVVTAEPTPSRISSIALGTGEIDCVYHFALYELEQILQSLNYEDALDLFYIMVNGKRLKDISDLPLDLAV
>3.40.50.10050|cath|4_3_0|1z9bA01/39-122
MKELNLIVKADVQGSVEALVAALQKIDVEGVRVKIIHAAVGAITESDISLATASNAIVIGFNVRPDANAKRAAESEKVDIRLHR
>3.40.50.10070|cath|4_3_0|2hqsA01/24-165
MVRIVIDSGVDSGRPIGVVPFQWAGPGAAPEDIGGIVAADLRNSGKFNPLDRARLPQQPGSAQEVQPAAWSALGIDAVVVGQVTPNPDGSYNVAYQLVDTGGAPGTVLAQNSYKVNKQWLRYAGHTASDEVFEKLTGIKGAFR
>3.40.50.10090|cath|4_3_0|3re1A01/2-34_170-258
MSHHHHHHSMDMSAWRLLLTRPAEESAALARVLADAGIFSSSLPLAPGTLLQRVEVERLNGLVVSSGQGFEHLLQLAGDSWPDLAGLPLFVPSPRVASLAQAAGARNVIDCRGASAAALLAALRDQPQPAVKAY
>3.40.50.1010|cath|4_3_0|1tfrA01/12-183_260-304
MDLEMMLDEDYKEGICLIDFSQIALSTALVNFPDKEKINLSMVRHLILNSIKFNVKKAKTLGYTKIVLCIDNAKSGYWRRDFAYYYKKNRGKAREESTWDWEGYFESSHKVIDELKAYMPYIVMDIDKYEADDHIAVLVKKFSLEGHKILIISSDGDFTQLHKYPNVKQWSPMHKKWVKIKSGFDYIPDNIASNIVNYYNSYKLPPRGKIYSYFVKAGLSKLTNSINE
>3.40.50.10130|cath|4_3_0|2m9mA00/1-139
MEKNPPDDTGPVHVPLGHIVANEKWRGSQLAQEMQGKIKLIFEDGLTPDFYLSNRCCILYVTEADLVAGNGYRKRLVRVRNSNNLKGIVVVEKTRMSEQYFPALQKFTVLDLGMVLLPVASQMEASCLVIQLVQEQTKELEHHHHHH
>3.40.50.10140|cath|4_3_0|2m1xA00/386-545
MESSSEQKFYNFVILHARADEHIALRVREKLEALGVPDGATFCEDFQVHGRGELSCLQDAIDHSAFIILLLTSNFDCRLSLHQVNQAMMSNLTRQGSPDCVIPFLPLESSPAQLSSDTASLLSGLVRLDEHSQIFARKVANTFKPHRLQARKAMWRKEQD
>3.40.50.10150|cath|4_3_0|1iwpB00/11-194
MQQTTQIQPSFTLKTREGGVASADERADEVVIGVGPAFDKHQHHTLIDMPHGAILKELIAGVEEEGLHARVVRILRTSDVSFMAWDAANLSGSGIGIGIQSKGTTVIHQRDLLPLSNLELFSQAPLLTLETYRQIGKNAARYARKESPSPVPVVNDQMVRPKFMAKAALFHIKETKHVVQDAEPVTLHIDLVRE
>3.40.50.10160|cath|4_3_0|1kjnA00/6-157
MKTESTGKALXVLGCPESPVQIPLAIYTSHKLKKKGFRVTVTANPAALRLVQVADPEGIYTDEXVDLESCINELAEGDYEFLAGFVPNDAAAAYLVTFAGILNTETLAIIFDRDADVLEELVNEIXETLDAEIIAARAHHNPAPLRVRIDRFXEEKP
>3.40.50.10190|cath|4_3_0|3sqdB01/865-971
MGHHHHHHMKLTPELTPFVLFTGFEPVQVQQYIKKLYILGGEVAESAQKCTHLIASKVTRTVKFLTAISVVKHIVTPEWLEECFRCQKFIDEQNYILRDAEAEVLFSFSLEESLKRAHVSP
>3.40.50.10230|cath|4_3_0|2afrA00/6-221
MNDMRQITNLGRNIENKSFSIIDEEAGPHSFAQEEWEVVRRIIHATADFDYKNITKIHPQAIDSGIQALKKGCPIVCDVQMILSGLNPERLKVYGCKTYCFISDEDVIENAKRKNSTRAIESIQKANSFNLLNESIIVIGNAPTALLEIEKLIRQEGIKPALIVGVPVGFVSAKESKESILKLEYYNVTSIPYILTMGRKGGSTIAVAILHALLLLSSKRGERLEHHHHHH
>3.40.50.10240|cath|4_3_0|2omkA00/-14-207
MHHHHHHSSGVDLGTENLYFQSNAMINEHYIPQAIILANGEYPAHELPLRLLAEAQFVVCCXXAANEYISRGHTPDVIIGDGDSLLPEYKKRFSSIILQISDQETNDQTKAVHYLQSKGIRKIAIVGATGKREDHTLGNISLLVEYMRSGMEVRTVTDYGTFIPVSDTQSFASYPGQQVSIINFGAKGLKAEGLFYPLSDFTNWWQGTLNEAIADEFTIHCTGEYLVFLAY
>3.40.50.10300|cath|4_3_0|4qjiB00/184-412
MAHHHHHHDMAGVKALVTAGGTREPLDPVRFIGNRSSGKQGYAVARVLAQRGADVTLIAGNTAGLIDPAGVEMVHIGSATQLRDAVSKHAPDANVLVMAAAVADFRPAHVAAAKIKKGASEPSSIDLVRNDDVLAGAVRARADGQLPNMRAIVGFAAETGDANGDVLFHARAKLERKGCDLLVVNAVGENRAFEVDHNDGWLLSADGTESALEHGSKTLMATRIVDSIAAFLKSQDG
>3.40.50.10320|cath|4_3_0|1q74B00/2-298
MSETPRLLFVHAHPDDESLSNGATIAHYTSRGAQVHVVTCTLGEEGEVIGDRWAQLTADHADQLGGYRIGELTAALRALGVSAPIYLGGAGRWRDSGMAGTDQRSQRRFVDADPRQTVGALVAIIRELRPHVVVTYDPNGGYGHPDHVHTHTVTTAAVAAAGVGSGTADHPGDPWTVPKFYWTVLGLSALISGARALVPDDLRPEWVLPRADEIAFGYSDDGIDAVVEADEQARAAKVAALAAHATQVVVGPTGRAAALSNNLALPILADEHYVLAGGSAGARDERGWETDLLAGLGFTASGT
>3.40.50.10330|cath|4_3_0|1u0tB01/5-139_277-307
MTAHRSVLLVVHTGRDEATETARRVEKVLGDNKIALRVLSAEAVDRGSLHLAPDDMRAMGVEIEVVDADQHAADGCELVLVLGGDGTFLRAAELARNASIPVLGVNLGRIGFLAEAEAEAIDAVLEHVVAQDYRVEDRLTSVKWARLDSAPFTDRLVRKFRLPVTGWRGK
>3.40.50.10350|cath|4_3_0|1to6A01/1-41_271-371
MKIVIAPDSFKESLTAQQVAEAIKRGFQQSIADVECLLCPVDFDKKVSDVDLVIVGEGRLDRQSLAGKAPIGVAKRTPVGVPVVAICGSLVEDLPSLPFENIQAAFSILEKSEPLEDSLKNASLYLEHTASNIGHLLNMPKI
>3.40.50.10360|cath|4_3_0|1v8dC00/40-230
MEGIRRAAQRAAEEFLQAFPMAPGSLFVLGGSTSEVLGERVGTRPSLEAAHAVLEGLLPPLLERGVHVAVQACEHLNRALVVERETARAFGKEEVAVFPHPKAGGAKATAAFLRFRDPVMVESLKAQAHGGMDIGGVLIGMHLRPVAVPLRLSVRKIGEAVLLAAKTRPKLVGGARAVYTREEMLKKLEEFLPKPP
>3.40.50.10380|cath|4_3_0|3nv9A01/1-192
MAQLKADLSNLEECLPSTLSQEQRAVAKTQFYKELAEKVHKFYKGKIQIMPKCTLAGFNWFNAYYTPGVSRISTNIRDNNDSSLFYSLRGNFVGVVSDSTRVLGDGDVTPPGGLGVMEGKALLMKYLGGIDAVPICIDSKNKEGKNDPDAVIEFVQRIQHTFGAINLEDISQPNCYKILDVLRESCDIPVWH
>3.40.50.10420|cath|4_3_0|3hy3A00/1-198
MAAAAVSSAKRSLRGELKQRLRAMSAEERLRQSRVLSQKVIAHSEYQKSKRISIFLSMQDEIETEEIIKDIFQRGKICFIPRYRFQSNHMDMVRIESPEEISLLPKTSWNIPQPGEGDVREEALSTGGLDLIFMPGLGFDKHGNRLGRGKGYYDAYLKRCLQHQEVKPYTLALAFKEQICLQVPVNENDMKVDEVLYEDSSTA
>3.40.50.10490|cath|4_3_0|1zzgA01/1-34_204-415
MLRLDTRFLPGFPEALSRHGPLLEEARRRLLAKRADLDALLMGARKANETALAPLEESLPLKTALLLHLHRHLPVHVFMVYSERLSHLPSWFVQLHDESLGKVDRQGQRVGTTAVPALGPKDQHAQVQLFREGPLDKLLALVIPEAPLEDVEIPEVEGLEAASYLFGKTLFQLLKAEAEATYEALAEAGQRVYALFLPEVSPYAVGWLMQHLMWQTAFLGELWEVNAFDQPGVELGKVLTRKRLAG
>3.40.50.10540|cath|4_3_0|1p5hA01/2-254_352-428
MTKPLDGINVLDFTHVQAGPACTQMMGFLGANVIKIERRGSGDMTRGWLQDKPNVDSLYFTMFNCNKRSIELDMKTPEGKELLEQMIKKADVMVENFGPGALDRMGFTWEYIQELNPRVILASVKGYAEGHANEHLKVYENVAQCSGGAAATTGFWDGPPTVSGAALGDSNSGMHLMIGILAALEMRHKTGRGQKVAVAMQDAVLNLVRIKLRDQQRLERTGILAEYPQAQPNFAFDRDGNPLSFDNITSVPRGSMKELAHDPSLQKVGTVVEVVDEIRGNHLTVGAPFKFSGFQPEITRAPLLGEHTDEVLKELGLDDAKIKELHAKQVV
>3.40.50.10590|cath|4_3_0|5nthA01/3-194
MSAMKRPRSNSIVEETAVSAYVQTCTNFKSNVTFTDISKVSCVAYHVLLVGALEQLRDNSLKSVLFYCPAVAEALQRVKAGSTVKTLAEVPGRKGYTEVMVTALPATTSRTNCPYRADSMSEAVAAACGSVEEGEVLDVYVCAPAGSETAVANAVARAAPHSYTAKAGQATKAYMKQAMSLNVVMSSRAAFTQ
>3.40.50.10620|cath|4_3_0|2p62A01/1-136_230-241
MRIKLIIVEGKTDESFFKVLLEKLYGFREAKKLTPEFPIGKWGFRIGEHPLVLEKDNIALVIIHAEGKQRIPKVLKSVLDSVKLGLLNVEEVYVVRDVDEGNDVFEWVLSFLREREVRVDNGAIVTEGVKIYPYGMVNLLPLLERMVG
>3.40.50.1070|cath|4_3_0|1fuiA01/1-175
MKKISLPKIGIRPVIDGRRMGVRESLEEQTMNMAKATAALLTEKLRHACGAAVECVISDTCIAGMAEAAACEEKFSSQNVGLTITVTPCWCYGSETIDMDPTRPKAIWGFNGTERPGAVYLAAALAAHSQKGIPAFSIYGHDVQDADDTSIPADVEEKLLRFARAGLAVASMKGK
>3.40.50.10780|cath|4_3_0|1hi9A01/1-117_133-213
MKLYMSVDMEGISGLPDDTFVDSGKRNYERGRLIMTEEANYCIAEAFNSGCTEVLVNDSHSKMNNLMVEKLHPEADLISGDVKPFSMVEGLDDTFRGALFLGYHARASTPGVMSHSMELGLNAYVAGYYDVPVLMVAGDDRAAKEAEELIPNVTTAAVKQTISRSAVKCLSPAKRGRLLTEKTAFALQNKDKVKPLTP
>3.40.50.10790|cath|4_3_0|1rqpA01/8-192
MAANSTRRPIIAFMSDLGTTDDSVAQCKGLMYSICPDVTVVDVCHSMTPWDVEEGARYIVDLPRFFPEGTVFATTTYPATGTTTRSVAVRIKQAAKGGARGQWAGSGAGFERAEGSYIYIAPNNGLLTTVLEEHGYLEAYEVTSPKVIPEQPEPTFYSREMVAIPSAHLAAGFPLSEVGRPLEDHEIVRFNR
>3.40.50.10800|cath|4_3_0|4hheA01/1-84_259-283
MEKVEELKKEIERLKKERNAIILAHNYQLPEVQDVADFVGDSLELARKATKVDADVIVFAGVDFMAETAKILNPDKIVLIPNKRVCVGMKAITLQHVYESLRDMKYEVT
>3.40.50.10840|cath|4_3_0|1yzyA01/1-234
MLGVIADDFTGASDIASFLVENGLSTVQMNGVPTQSLNSKVDAIVISLKSRSNPVNEAIEQSLRAYQWLKENGCTQFYFKYCSTFDSTAKGNIGPVTDALLDELNEDFTVITPALPVNGRTIFNGYLFVGDVLLSESGMKNHPITPMVDANLMRLMDAQAKGKTGLVAYADVIKGASRVQECFAELKAQGYRYAVVDAVDNSQLEVLAEAVADFKLVTGGSGLGAYMAARLSGGK
>3.40.50.10860|cath|4_3_0|1lehA01/1-66_77-133_337-364
MEIFKYMEKYDYEQLVFCQDEASGLKAVIAIHDTTLGPALGGARMWTYNAEEEAIEDALRLARGMTGGGKTVIIGDPFADKNEDMFRALGRFIQGLNGRYITAEDVGTTVDDMDLIHQETDYVRMAEERIAKVAKARSQFLQDQRNILNGR
>3.40.1830.10|cath|4_3_0|4icsA01/1-183
MVLPNFKENLEKYAKLLVANGINVQPGHTLALSIDVEQRELAHLIVKEAYALGAHEVIVQWTDDVINREKFLHAPMERLDNVPEYKIAEMNYLLENKASRLGVRSSDPGALNGVDADKLSASAKAMGLAMKPMRIATQSNKVSWTVAAAAGLEWAKKVFPNAASDEEAVDFLWDQIFKTCRVY
>3.40.1840.10|cath|4_3_0|2grgA01/1-83
MKSSIPITEVLPRAVGSLTFDENYNLLDTSGVAKVIEKSPIAEIIRKSNAELGRLGYSVYEDAQYIGHAFKKAGHFIVYFTPK
>3.40.190.10|cath|4_3_0|4onyA01/12-305_566-594
MAHHHHHHAANETAPDYALSMHGDVALPADYTHFPYTNPDAPKKGSLTVGVVGTFDSLNPFVLKSMRTTARGLYNDGEFGNMVYQTLMLRSRDEPFTLYSLLAEKVAIDPERKWVEFTLNPKAKWSDGQPVTVDDVLFTYDILTEKGRPPYNSRMSRVAKIEKTGERSVRFTFNEKSDREFPMLIAGSMPVLPKHAINRDTFGNSTLEPPIGSGPYVVASVQPGQRIVYKRNPDYWGKDLPSQRGFNNFDKISIEYYRNETSLFESFKKGILDIFIEGNPIRWEKLYDFPAVEQGKVIKDTFEKGQWVARWDRIEHPQKTPLSGYQLPAWWHTSQ
>3.40.190.150|cath|4_3_0|2dvzA01/15-115_240-314
MRGSHHHHHHGSADAYPSKAIRVIVPFAPGGSTDIIARLVTQRXSQELGQPXVVENKGGAGGAIGASEAARAEPDGYTLSIATVSTXAVNPACRPKDLPYDPIKDFQPVTNFANTPVWYGLLAPKGTPXDVVNKLRDAAVVALKDPKVIKALDDQGSAPSGNTPEEFAKEIKEQYDWAQDVVKKQNIKLD
>3.40.190.180|cath|4_3_0|3myuA01/32-118_306-367
MCATKSDNTLIFNISLDHNADTSIEKFFTVFSKKLSGKLNKKINVNFNIVDDSFTKINNIQANKADFAFVNSQAIASNNWFGYTPLIQTLTTAFLYDIGIVSNNLSRIYQKAIGEIFIELAQSSEDLYGPSIGYNGYKMINDFEKEVVEIIEKTYGK
>3.40.20.10|cath|4_3_0|2mp4A00/1-165
MSSGVMVDPDVQTSFQKLSEGRKEYRYIIFKIDENKVIVEAAVTQDQLGITGDDYDDSSKAAFDKFVEDVKSRTDNLTDCRYAVFDFKFTCSRVGAGTSKMDKIIFLQICPDGASIKKKMVYASSAAAIKTSLGTGKILQFQVSDESEMSHKELLNKLGEKYGDH
>3.40.210.10|cath|4_3_0|1eyuA00/2-157
MSHPDLNKLLELWPHIQEYQDLALKHGINDIFQDNGGKLLQVLLITGLTVLPGREGNDAVDNAGQEYELKSINIDLTKGFSTHHHMNPVIIAKYRQVPWIFAIYRGIAIEAIYRLEPKDLEFYYDKWERKWYSDGHKDINNPKIPVKYVMEHGTKIY
>3.40.210.20|cath|4_3_0|2odhA01/1-70_149-186_224-238
MKIWSKEEVVNKLHEIKNKGYLSVPTDMFRTDDGVVGQILERQFGVQENNITLGDLGEFELKGMRNRKAKNLSKIEKLVLVFAETIGRANSPEEQFHFTKAYMLTEINISKLDKLYRNIERLL
>3.40.220.10|cath|4_3_0|3q71A00/989-1191
MHHHHHHSSGVDLGTENLYFQSMGKTSWEKGSLVSPGGLQMLLVKEGVQNAKTDVVVNSVPLDLVLSRGPLSKSLLEKAGPELQEELDTVGQGVAVSMGTVLKTSSWNLDCRYVLHVVAPEWRNGSTSSLKIMEDIIRECMEITESLSLKSIAFPAIGTGNLGFPKNIFAELIISEVFKFSSKNQLKTLQEVHFLLHPSDHENIQAFSDEFARRANGNLVS
>3.40.225.10|cath|4_3_0|1gt7A00/1-274
MQNITQSWFVQGMIKATTDAWLKGWDERNGGNLTLRLDDADIAPYHDNFHQQPRYIPLSQPMPLLANTPFIVTGSGKFFRNVQLDPAANLGIVKVDSDGAGYHILWGLTNEAVPTSELPAHFLSHCERIKATNGKDRVIMHCHATNLIALTYVLENDTAVFTRQLWEGSTECLVVFPDGVGILPWMVPGTDEIGQATAQEMQKHSLVLWPFHGVFGSGPTLDETFGLIDTAEKSAQVLVKVYSMGGMKQTISREELIALGKRFGVTPLASALAL
>3.40.250.10|cath|4_3_0|1c25A00/335-495
MLIGDFSKGYLFHTVAGKHQDLKYISPEIMASVLNGKFANLIKEFVIIDCRYPYEYEGGHIKGAVNLHMEEEVEDFLLKKPIVPTDGKRVIVVFHCEFSSERGPRMCRYVRERDRLGNEYPKLHYPELYVLKGGYKEFFMKCQSYCEPPSYRPMHHEDFKE
>3.40.30.10|cath|4_3_0|3kzqA00/1-206
MNIKLYYVHDPMCSWCWGYKPTIEKLKQQLPGVIQFEYVVGGLAPDTNLPMPPEMQQKLEGIWKQIETQLGTKFNYDFWKLCTPVRSTYQSCRAVIAAGFQDSYEQMLEAIQHAYYLRAMPPHEEATHLQLAKEIGLNVQQFKNDMDGTLLEGVFQDQLSLAKSLGVNSYPSLVLQINDAYFPIEVDYLSTEPTLKLIRERIIENMSA
>3.40.30.170|cath|4_3_0|2hsnA01/3-55
MSFLISFDKSKKHPAHLQLANNLKIALALEYASKNLKPEVDNDNAAMELRNTK
>3.40.30.40|cath|4_3_0|3cqfA03/192-241_288-362
MQYTESMVYSKSQIASALNVNAKYLDNSLNIDFNAVANGEKKVMVAAYKQRTVYVKLETTSKSKDVQAAFKALLKNNSVETSGQYKDIFEESTFTAVVLGGDAKEHNKVVTKDFNEIRNIIKDNA
>3.40.30.70|cath|4_3_0|2hraA01/19-82_174-198
MPSTLTINGKAPIVAYAELIAARIVNALAPNSIAIKLVDDKKAPAAKLDDATEDVFNKITSKFADPIFGEAHDFLSKSLLELKKSANVGKKKETHKANFE
>3.40.30.80|cath|4_3_0|1zynA00/1-196
MLDTNMKTQLRAYLEKLTKPVELIATLDDSAKSAEIKELLAEIAELSDKVTFKEDNTLPVRKPSFLITNPGSQQGPRFAGSPLGHEFTSLVLALLWTGGHPSKEAQSLLEQIRDIDGDFEFETYYSLSCHNCPDVVQALNLMAVLNPRIKHTAIDGGTFQNEITERNVMGVPAVFVNGKEFGQGRMTLTEIVAKVDTGAEKR
>3.40.35.10|cath|4_3_0|3eyeA00/5-157
MSLSSPNILLTRIDNRLVHGQVGVTWTSTIGANLLVVVDDVVANDDIQQKLMGITAETYGFGIRFFTIEKTINVIGKAAPHQKIFLICRTPQTVRKLVEGGIDLKDVNVGNMHFSEGKKQISSKVYVDDQDLTDLRFIKQRGVNVFIQDVPGDQKEQIPDEGHHHHHH
>3.40.350.10|cath|4_3_0|5wzeA01/1-173
MIRIPKSEYARRRKALMAQMEPNSIAILPAAPMYIRNRDVEHVYRQDSDFQYLTGFPEPEAVMALIPGRAHGEYVLFCRERDPERELWDGLRAGQDGAIGQYGADDAFPIGDIDDILPGLIEGRDRVYYALGANPDFDRRLMDWINVIRSKARQGAQPPNEFVALDHLLHDQR
>3.40.366.10|cath|4_3_0|2h1yB01/-3-124_195-309
MRGSHHHHHHGSMQYALLFPGQGSQCIGMGKSFYEGHTLAKELFERASNALKVDMKKTLFEENELLKESAYTQPAIYLVSYIAYQLLNKQANGGLKPVFALGHSLGEVSAVSLSGALDFEKALKLTHQRGKMMQEAVASHCPFLEPMIFKFQELLEKSLKDKFHFEIISNATNEAYHNKAKAVELLSLQLTQPVRYQDCVKSNNDRVDIFFELGCGSVLKGLNKRLSNKPTISVGDNKGLDEAIEFLEEYV
>3.40.367.20|cath|4_3_0|4qs8A01/32-82_241-475
MHHHHHHSSGKWGRVLAILKAFEEDCATPISKLRQVADAMTVEMHAGLASDGGSKLKMLIYNPDVVAAVILGTGTNAAYVERATAIPKWHGLLPKSGEMVINMEWGNFRSSHLPLTEFDHTLDFESLNPGEQILEKIISGMYLGEILRRVLLKMAEDAAFFGDTVPSKLRIPFIIRTPHMSAMHNDTSPDLKIVGSKIKDILEVPTTSLKMRKVVISLCNIIATRGARLSAAGIYGILKKLGRDTTKDEEVQKSVIAMDGGLFEHYTQFSECMESSLKELLGDEASGSVEVTHSN
>3.40.390.10|cath|4_3_0|4l63A00/21-278
MAERTPNEEKKVIGYADHNGQLYNITSIYGPVINYTVPDENITINTINSTGERTQLTINYSDYVREAFNEWAPSGIRVQQVSSSGAEARVVSFSTTNYADNSLGSTIFDPSGNSRTRIDIGSFNRIVMNNFEKLKSRGAIPANMSPEEYIKLKLRITIKHEIGHILGLLHNNEGGSYFPHGVGLEVARCRLLNQAPSIMLNGSNYDYIDRLSHYLERPVTETDIGPSRNDIEGVRVMRRGGSGNSFTNRFSCLGLGLAFSRSGGDL
>3.40.390.30|cath|4_3_0|1oz9A00/8-148
MSSTKRQKNRVLVKLKKRKVRKDKIEKWAELALSALGLNNVELSVYITDDQEIRELNKTYRKKDKPTDVLSFPMGEEFGGYKILGDVVISQDTAERQARELGHSLEEEVKRLIVHGIVHLLGYDHEKGGEEEKKFRELENYVLSKLSKAL
>3.40.395.10|cath|4_3_0|1xt9A00/2-211
MDPVVLSYMDSLLRQSDVSLLDPPSWLNDHIIGFAFEYFANSQFHDCSDHVSFISPEVTQFIKCTSNPAEIAMFLEPLDLPNKRVVFLAINDNSNQAAGGTHWSLLVYLQDKNSFFHYDSHSRSNSVHAKQVAEKLEAFLGRKGDKLAFVEEKAPAQQNSYDCGMYVICNTEALCQNFFRQQTESLLQLLTPAYITKKRGEWKDLITTLAKK
>3.40.420.10|cath|4_3_0|2k6hA01/1-169
MKRIVPKFTEIFPVEDANYPYSAFIASVRKDVIKHCTDHKGIFQPVLPPEKKVPELWLYTELKTRTSSITLAIRMDNLYLVGFRTPGGVWWEFGKDGDTHLLGDNPRWLGFGGRYQDLIGNKGLETVTMGRAEMTRAVNDLAKKKKMLEPQADTKSKLVKLVVMVCEGL
>3.40.430.10|cath|4_3_0|4xt6A00/13-258
MPDSGQLGAADTPLRLLSSVHYLTDGELPQLYDYPDDGTWLRANFISSLDGGATVDGTSGAMAGPGDRFVFNLLRELADVIVVGVGTVRIEGYSGVRMGVVQRQHRQARGQSEVPQLAIVTRSGRLDRDMAVFTRTEMAPLVLTTTAVADDTRQRLAGLAEVIACSGDDPGTVDEAVLVSQLAARGLRRILTEGGPTLLGTFVERDVLDELCLTIAPYVVGGLARRIVTGPGQVLTRMRCAHVLTDDSGYLYTRYVKT
>3.40.449.10|cath|4_3_0|2zciA01/13-57_83-245
MTTAAIRGLQGEAPTKNKELLNWIADAVELFQPEAVVFVDGSQAEWDRMAEDLVEAGVESRTFICSEKEEDAGPTNNWAPPQAMKDEMSKHYAGSMKGRTMYVVPFCMGPISDPDPKLGVQLTDSEYVVMSMRIMTRMGIEALDKIGANGSFVRCLHSVGAPLEPGQEDVAWPCNDTKYITQFPETKEIWSYGSGYGGNAILAKKCYALRIASVMAREEG
>3.40.462.10|cath|4_3_0|6c80A03/247-374_375-482
MVRWIRMVYAEFEDFSRDAEWLVTQPEKESFDYVEGFAFVNSDSPADGWPSVPLNHMMTTPIHSGHQLLYCLELALHFNHSNSSSTVDSVVKRLIGGLRYMKGFKYEVDLSYVEFVMRVKRVEEDARAHGMWDAPHPWLNLFVSKADIAEFDRLIFKGLLHDGVGGPMLVYPLLRSKWDSRSSVVLPEGEDEIFYIVALLRSNPPYPKGPSVDKLVSQNDKIIQSCIQHGLGFKLY
>3.40.47.10|cath|4_3_0|2qo3A01/29-467
MELESDPIAIVSMACRLPGGVNTPQRLWELLREGGETLSGFPTDRGWDLARLHHPDPDNPGTSYVDKGGFLDDAAGFDAEFFGVSPREAAAMDPQQRLLLETSWELVENAGIDPHSLRGTATGVFLGVAKFGYGEDTAAAEDVEGYSVTGVAPAVASGRISYTMGLEGPSISVDTACSSSLVALHLAVESLRKGESSMAVVGGAAVMATPGVFVDFSRQRALAADGRSKAFGAGADGFGFSEGVTLVLLERLSEARRNGHEVLAVVRGSALNQDGASNGLSAPSGPAQRRVIRQALESCGLEPGDVDAVEAHGTGTALGDPIEANALLDTYGRDRDADRPLWLGSVKSNIGHTQAAAGVTGLLKVVLALRNGELPATLHVEEPTPHVDWSSGGVALLAGNQPWRRGERTRRAAVSAFGISGTNAHVIVEEAPEREHRETTAH
>3.40.470.10|cath|4_3_0|2d3yA00/1-219
MDREAFVQTLTACRLCPRLVAWREEVVGRKRAFRGEPYWARPVPGFGDPEARILLFGLAPGAHGSNRTGRPFTGDASGAFLYPLLHEAGLSSKPESLPGDDLRLYGVYLTAAVRCAPPKNKPTPEELRACARWTEVELGLLPEVRVYVALGRIALEALLAHFGLRKSAHPFRHGAHYPLPGGRHLLASYHVSRQNTQTGRLTREMFLEVLMEAKRLAGL
>3.40.5.10|cath|4_3_0|1vw4G00/10-64
MLHCTQVCLSALTKRTHRVKVQVLKDFPRFQLYKGQVANVKPSLMRNYLHNFNGAKYILSEEHD
>3.40.5.20|cath|4_3_0|2hjqA01/1-46
MFTAKLIKGKTYNVMGITFRAGVSQTVPKKLYEYLNENPYFILTQE
>3.40.5.50|cath|4_3_0|2e9xB01/1-66
MDAAEVEFLAEKELVTIIPNFSLDKIYLIGGDLGPFNPGLPVEVPLWLAINLKQRQKCRLLPPEWM
>3.30.950.30|cath|4_3_0|2kyyA00/1-153
MRSATDLLDELNAVDESARIEAKRASDMGKSVMETVIAFANEPGLDGGYLLLGVDWAINDKGDTVYRPVGLPDPDKVQRDLASQCASMLNVALRPEMQLEQVGGKTLLVVYVPEADVTHKPIYKKATGLPGGAYRRIGSSDQRCVLEHHHHHH
>3.30.960.10|cath|4_3_0|3agkA01/7-139
MSQGRLEERLTISKRELARLLKELKKWSAPATVLLSLYIPPGRPLSDVMTLLRQEYSITDNIKLKRTRQAVKRALSAAMDRLQMLTSTPPNGLVLFCGEDMSTGKFECFMFSPPEPIRVFYYRTDKRFITDFLEDMVED
>3.40.140.10|cath|4_3_0|1vq2A00/1-193
MKASTVLQIAYLVSQESKCCSWKVGAVIEKNGRIISTGYNGSPAGGVNCCDYAAEQGWLLNKPKHAIIQGHKPECVSFGSTDRFVLAKEHRSAHSEWSSKNEIHAELNAILFAAENGSSIEGATMYVTLSPCPDCAKAIAQSGIKKLVYCETYDKNKPGWDDILRNAGIEVFNVPKKNLNKLNWENINEFCGE
>3.40.140.30|cath|4_3_0|1vk9A00/-10-136
MGSDKIHHHHHHVEKNLLRSALKIFEKKDLSLLAYSGRSIFESKDSGLKPVVELFKRFDNLEGSLVIDKXVGKAAASFLLKXKPDHIHAKVISKPALKLXNEYGQSFSYDEKIPFVLGKDGKSXCPFEKLVLEXDDPEEIIRIVLSKFTSL
>3.40.1400.10|cath|4_3_0|4lflB00/1-172
MIIAIGNDHIVTMQKIEISNMLKDMGYTVIDEGTYDTHRTHYPIYGKKVAEDVADGRADLGIVMCGTGIGISTAADKNEGIRAAMCDDVTSAVYAREQLNANVLGIGGAVVGVHLIQDIVKAYLDATYKETPENKKLIDKIDNIAKPNPDQKDNPHFFDAELEKWAEGVYHD
>3.40.1410.10|cath|4_3_0|2nwiB00/1-160
MSLNAIHRILMTTDGSITAIIEAVTQKKVEVETLEQKIIRADRELAELLEIDEGDEVNYRVVYLRANGEIYAKAISFTPLKRLENSFREDLMRADIPIGKIMRKHNIEARREIRWSRVEEADLALAKELGIADRRVISRNYNIIHRGKVLINITEFFPMERFRIEGHHHHHH
>3.40.1440.10|cath|4_3_0|1ln0A00/2-93
MKSGIYQIKNTLNNKVYVGSAKDFEKAWKRHFKDLEKGCHSSIKLQRSFNKHGNVFECSILEEIPYEKDLIIERENFWIKELNSKINGYNIADATFG
>3.40.1440.50|cath|4_3_0|3oqgA00/-5-170
MGHHHHHHEFMAKRKSDIILKSVDDLKDEIDYKDFEYKEYFNLLCELVPNNSLEKLEINAIDEKNXKNEGLVYVFVIQGKIFKIGHSITPITKRVQSYNCGKVEYRKNGTCSTTNYFVLQSLLKINKIVQVYAFFPEQPTYTLFGKTYQDSFSTSKRAENVILENFIKNHNKKPIGCTQT
>3.40.1480.10|cath|4_3_0|1o0uA01/4-22_250-417
MGSDKIHHHHHHMFDPESLKKLAIEIVKKSIEAVNVQKVCDEAKSLAKEKGFNAEIITTSLDCEAREAGRFIASIMKEVKFKDRPLKKPAALIFGGETVVHVKGNGIGGRNQELALSAAIALEGIEGVILCSAGTDGTDGPTDAAGGIVDGSTAKTLKAMGEDPYQYLKNNDSYNALKKSGALLITGPTGTNVNDLIIGLIV
>3.40.1500.10|cath|4_3_0|5eo6B00/2-313
MAHHHHHHMQHPTSTDIQRVREFLLDLQARICAGLEQQEKAGGGTAEFIIDDWERPEGGGGRSRVLQNGTVIEKGGVMFSHINISKLPASATERHPQIAGAKAQALGVSLVIHPKNPNIPTSHANVRLFVAEREDQDPIWWFGGGFDLTPFYPDDQDVLNWHQAAYDLCKPFGDNVYAEHKKWCDDYFYLKHRDEQRGVGGLFFDDLNCWDFETCFKYIQAVGNGYLNAILPIFEKHREQPYTEAQREFQLYRRGRYVEYNLVYDRGTLFGLQTGGRIESILVSLPNLAAWSYRPEWDEDSPEKRLTDYYLKPRDWLGLEEKVA
>3.40.1520.10|cath|4_3_0|1wvqA00/5-167
MTDMSIKFELIDVPIPQGTNVIIGQAHFIKTVEDLYEALVTSVPGVKFGIAFCEASGKRLVRHEANDEELRNLAIDLCKKIAAGXVFVIYIRNAWPINVLNAIKNVPEVVRIFAATANPLKVIVAEVEPERRGVVGVVDGHSPLGVETEKDREERKKFLREVVKYKL
>3.40.1530.30|cath|4_3_0|3do9A01/4-123
MSLNTPVSVNEKKDFVKWFLNNYQLKQRECVWILNYLMSHDQLMHKVHFVEHAKYCPRGLVMSANCVKDTPFHFFKQNVMTTDAEKSFHDIRLNRDEDIYIQLNFKSSFQNANYVAVLEENPYLP
>3.40.1570.10|cath|4_3_0|2hqvA00/11-186
MANAIRLPPEAYPXSIAAQKNDDDRQARALAALAEKPDGIVEAIAAKAEVAPAEILAILPQGAAVSAPADRFDAIWNEXRGWGEILXIVQTGDIVLEVPGHLPEGTESHGWFNIHGDSPIGGHIKKDNCAAITFVDRGFHGRRSCSVWFXNAAGGAXFKIFVRRDENKELLAGQLAKFEELRDGFRGLEHHHHHH
>3.40.1580.20|cath|4_3_0|3ffvA00/1-181
MDDLTAQALKDFTARYCDAWHEEHKSWPLSEELYGVPSPCIISTTEDAVYWQPQPFTGEQNVNAVERAFDIVIQPTIHTFYTTQFAGDMHAQFGDIKLTLLQTWSEDDFRRVQENLIGHLVTQKRLKLPPTLFIATLEEELEVISVCNLSGEVCKETLGTRKRTHLASNLAEFLNQLKPLL
>3.40.1620.10|cath|4_3_0|3ctoD00/1-65
MSISASEARQRLFPLIEQVNTDHQPVRITSRAGDAVLMSADDYDAWQETVYLLRSPENARRLMEAV
>3.40.1690.20|cath|4_3_0|2lnaA00/1-99
MGHHHHHHSHMKRSGREITWKDFVNNYLSKGVVDRLEVVNKRFVRVTFTPGKTPVDGQYVWFNIGSVDTFERNLETLQQELGIEGENRVPVVYIAESDG
>3.40.1740.10|cath|4_3_0|2ew0A00/5-179
MTKQYLTHRCLIAPPEXADDFFANTVIYLARHDEEGAQGIIINRPAGIQIKELLNDLDIDADNVNPHEVLQGGPLRPEAGFVLHTGQPTWHSSIAVGENVCITTSKDILDAIAHNEGVGRYQIALGYASWGKNQLEDEIARGDWLICDADXDLIFNLPYDDRWDAAYKKIGVDRTWLASEIGHALEHHHHHH
>3.40.1760.10|cath|4_3_0|1rylA00/3-166
MGMIGYFAEIDSEKINQLLESTEKPLMDNIHDTLSGLRRLDIDKRWDFLHFGLTGTSAFDPAKNDPLSRAVLGEHSLEDGIDGFLGLTWNQELAATIDRLESLDRNELRKQFSIKRLNEMEIYPGVTFSEELEGQLFASIMLDMEKLISAYRRMLRQGNHALTVIVG
>3.40.1770.10|cath|4_3_0|1uwkB01/5-141_350-557
MTDNNKYRDVEIRAPRGNKLTAKSWLTEAPLRMLMNNLDPQVAENPKELVVYGGIGRAARNWECYDKIVETLTRLEDDETLLVQSGKPVGVFKTHSNAPRVLIANSNLVPHWANWEHFNELDAKGLAMYGQMTAGSWIYIGIRPLFCRGVGPFRWAALSGEAEDIYKTDAKVKELIPDDAHLHRWLDMARERISFQGLPARICWVGLGLRAKLGLAFNEMVRSGELSAPVVIGRDHLDSGSVSSPNAETEAMRDGSDAVSDWPLLNALLNTAGGATWVSLHHGGGVGMGFSQHSGMVIVCDGTDEAAERIARVLTNDPGTGVMRHADAGYDIAIDCAKEQGLDLPMITG
>3.40.1780.10|cath|4_3_0|1vkyB01/4-63_174-335
MGSDKIHHHHHHMKVSEFDYELPPELIAQEPVEPRDASRLMVLHRKTQRIEHRIFREIIEYLEPGDLLVLNVSKVTAGLHFTPELIEKLKKKGVQFAEVVLHVGIGTFRPVKVEEVEKHKMHEEFYQVPKETVRKLRETRERGNRIVAVGTTTVRTLETIARLPEQEEYVGKTDLFIYPPFEFKLVDALVTNFHLPRSTLLMLVAAFAGKDFVMEAYREAVKRRYRFFSFGDAMLIL
>3.40.1790.10|cath|4_3_0|4ex8A00/5-305
MAHHHHHHHRSERQPDQLLEVSDEIATALAERRPVVALESSLITTDPSSETASLIEKAVRGAGAVPATIGIAGGKLVVGLTDSLIERFASTKGIPKISARDIGGALAGGGLGATTVAGTIVIAERAGIQVFTTAGIGGVHRRGEDTLDISPDLLQFRKTKMTVVSGGAKSILDHRLTAEYLETAGVPVYGYRTDKLAAFVVREADVPVTRMDDLHTAARAAEAHWQVNGPGTVLLTSPIDEQDAVDEAIVEAAIAEALAQCDQEGIVGNAVSPYLMKALARASGGMLPKAGRSLLLSTARVAGEFSAALSAVQAER
>3.40.1800.10|cath|4_3_0|1e7lA01/1-80
MLLTGKLYKEEKQKFYDAQNGKCLICQRELNPDVQANHLDHDHELNGPKAGKVRGLLCNLCDAAEGQMKHKFNRSGLKGQ
>3.30.980.10|cath|4_3_0|1v4pC01/1-72_120-155
MYSIEVRTHSALHVVKGAVVKVLGSEAKWTYSTYVKGNKGVLIVKFDRKPSDEEIREIERLANEKVKENAPIHTKTTGEIGPIKIRKVRFRKSKGLLEIHFELLELENPS
>3.40.10.10|cath|4_3_0|1adnA00/1-92
MKKATCLTDDQRWQSVLARDPNADGEFVFAVRTTGIFCRPSCRARHALRENVSFYANASEALAAGFRPCKRCQPDKANPRQHRLDKITHACR
>3.40.1010.10|cath|4_3_0|2e0nA01/5-133
MNNQGSIISVSLGPGDPGLITVKALSQLREADVIYYPGTVSASGAVTSVALDILKEFDLDPSKLRGMLVPMSRSRGAAEASYAANYASMAEEVQAGRRVAVVSVGDGGFYSTASAIIERARRDGLDCSMTPGI
>3.40.1010.20|cath|4_3_0|3ke8A01/1-11_197-298
MRGSHHHHHHMQILLANPRGFCYATTNRQEAVRALAEQAEVVLVVGSKNSSNSNRLAELAQRMGKRAFLIDDAKDIQEEWVKEVKCVGVTAGASAPDILVQNVVARLQQLGGGEAIPLEGREE
>3.40.1030.10|cath|4_3_0|1brwA02/68-330_425-433
MLDLSSIRGVKVDKHSTGGVGDTTTLVLGPLVASVGVPVAKMSGRGLGHTGGTIDKLESVPGFHVEISKDEFIRLVNENGIAIIGQTGDLTPADKKLYALRDVTATVNSIPLIASSIMSKKIAAGADAIVLDVKTGAGAFMKKLDEARRLARVMVDIGKRVGRRTMAVISDMSQPLGYAVGNALEVKEAIETLKGNGPHDLTELCLTLGSHMVYLAEKAPSLDEARRLLEEAIRSGAAIAAFKTFLAAQGGDASVVDDLDKLPPPLIYETIV
>3.40.1050.10|cath|4_3_0|3vqjA00/4-217
MEKSNTDALLENNRLYAGGQATHRPGHPGMQPIQPSRRVAVVACMDARLDVEDLLGLQTGEAHIIRNAGGVINEDAIRCLIISHHLLNTHEIILVHHTRCGMLAFTDDLLRAGLEGDAAAEKLIGQATGRAFVSAGKASASPAAFQAFRGPPEPLDAPRSDASTERIAADVRRGLSIILNHPWLPTAGPDAITVRGFIYDVDTGRLEEVSYPGPMGGFG
>3.40.1080.10|cath|4_3_0|1k6dB00/1-219
MKTKLMTLQDATGFFRDGMTIMVGGFMGIGTPSRLVEALLESGVRDLTLIANDTAFVDTGIGPLIVNGRVRKVIASHIGTNPETGRRMISGEMDVVLVPQGTLIEQIRCGGAGLGGFLTPTGVGTVVEEGKQTLTLDGKTWLLERPLRADLALIRAHRCDTLGNLTYQLSARNFNPLIALAADITLVEPDELVETGELQPDHIVTPGAVIDHIIVSQESK
>3.40.109.10|cath|4_3_0|1zchA00/1-249
MNEVIKSLTDHRSIRSYTDEPVAQEQLDQIIEAVQSAPSSINGQQVTVITVQDKERKKKISELAGGQPWIDQAPVFLLFCADFNRAKIALEDLHDFKMEITNGLESVLVGAVDAGIALGTATAAAESLGLGTVPIGAVRGNPQELIELLELPKYVFPLSGLVIGHPADRSAKKPRLPQEAVNHQETYLNQDELTSHIQAYDEQMSEYMNKRTNGKETRNWSQSIASYYERLYYPHIREMLEKQGFKVEKHHHHHH
>3.40.109.40|cath|4_3_0|1j6rA00/1-197
MGSDKIHHHHHHMPKVEIAPSEIKIPDNVLKAKLGFGGAEEIPEEFRKTVNRAYEELLDAAKPVVLWRDFEVDGSLSFDDMRLTGELATKHLSGSKIITVFLATLGKKVDEKIEEYFRKGEDLLAFFIDGIASEMVEYALRKVDAELRMKRSNLEGSFRISPGYGDLPLSLNKKIAEIFKEEVDVNVIEDSYVLVPRKTITAFVGWREKNEKQT
>3.40.1110.10|cath|4_3_0|3gwiA00/382-545
MIVLENHTDISGKTSERVLHSAWLNSHYQTGLKNLLDTAVLEGTDEESARSLASRWQKIDEIPFDFERRRMSVVVAENTEHHQLVCKGALQEILNVCSQVRHNGEIVPLDDIMLRKIKRVTDTLNRQGLRVVAVATKYLPAREGDYQRADESDLILEGYIAFLDHHHHHH
>3.40.1140.10|cath|4_3_0|1qhlA00/4-225
MIERGKFRSLTLINWNGFFARTFDLDELVTTLSGGNGAGKSTTMAAFVTALIPDLTLLHFRNTTEAGATSGSRDKGLHGKLKAGVCYSMLDTINSRHQRVVVGVRLQQVAGRDRKVDIKPFAIQGLPMSVQPTQLVTETLNERQARVLPLNELKDKLEAMEGVQFKQFNSITDYHSLMFDLGIIARRLRSASDRSKFYRLIEASLYGGISSAITRSLRDYLLPENSG
>3.40.1160.10|cath|4_3_0|2e9yB00/5-316
MDSGRLAVIALGGNAIAGPGMDVSVESQTAAVKRASSIIADVLADGWRSVITHGNGPQVGYLSEAFEALPPERPRQPLYIATAMTQAWIGLLLKHSLEEELRRRGLNVLVPVVISRVLVDVSDPSFNNPSKPVGPIYGREEAEELSRRYGWVFKRDPRGGFRRVVPSPRPVSIVDRDLIAEASAESPAVVALGGGGVPVVERPGGVLEPVEAVVDKDLASSLLATQLNADLLVILTDVPGVAVNYGREGERWLRRAAASELKKYLREGHFPPGSMGPKVEAAISFVERTGKPAVIGSLEEARQVLSLQAGTVVMLG
>3.40.1170.10|cath|4_3_0|2o8bA01/1-124
MAVQPKETLQLESAAEVGFVRFFQGMPEKPTTTVRLFDRGDFYTAHGEDALLAAREVFKTQGVIKYMGPAGAKNLQSVVLSKMNFESFVKDLLLVRQYRVEVYKNRAGNKASKENDWYLAYKAS
>3.40.1170.20|cath|4_3_0|2zyzB01/1-88
MIGYLRGLAVIVEDVEFARRLYKEGFYGRFLGYDKVKRDEVEKINAPLILGLYEALYLAEKGRLKVMGEDGREVAPEELAALGRERMR
>3.40.1170.30|cath|4_3_0|2fwrA01/23-79
MIAEIYYERGTIVVKGDAHVPHAKFDSRSGTYRALAFRYRDIIEYFESNGIEFVDNA
>3.40.1170.40|cath|4_3_0|1ywyA00/23-96
MSIEIDSEQGVCSVEIEGSRHRAPVDSLRIGTDAEARLSVLYIDGKRLHISEEDAQRLVVAGAEDQRRHLMADD
>3.40.1170.50|cath|4_3_0|3m7gA01/3-10_75-129
MALVYDAEFVDRYQNVIVRGVNFDERVQRLSTGGSPARYAIVYRRGWRAIAKALDIDEEDVPAIE
>3.40.1180.10|cath|4_3_0|3wqlA01/2-255
MNLVSEKEFLDLPLVSVAEIVRCRGPKVSVFPFDGTRRWFHLECNPQYDDYQQAALRQSIRILKMLFEHGIETVISPIFSDDLLDRGDRYIVQALEGMALLANDEEILSFYKEHEVHVLFYGDYKKRLPSTAQGAAVVKSFDDLTISTSSNTEHRLCFGVFGNDAAESVAQFSISWNETHGKPPTRREIIEGYYGEYVDKADMFIGFGRFSTFDFPLLSSGKTSLYFTVAPSYYMTETTLRRILYDHIYLRHFRP
>3.40.1190.10|cath|4_3_0|1o5zA01/-2-293
MGSDKIHHHHHHMAYLEVLRYLYHKRPMGKVKPGLERISMLLSKLGNPHLEYKTIHIGGTNGKGSVANMVSNILVSQGYRVGSYYSPHLSTFRERIRLNEEYISEEDVVKIYETMEPILNELDKEEIFSPSFFEVVTAMAFLYFAEKNVDIAVLEVGLGGRLDATNVVFPLCSTIVTVDRDHEKTLGYTIEQIAWEKSGIIKERVPLVTGERKREALKVMEDVARKKSSRMYVIDKDFSVKVKSLKLHENRFDYCGENTFEDLVLTMNGPHQIENAGVALKTLEATGLPLSEKAIREGLKNAKNL
>3.40.1190.20|cath|4_3_0|1gc5A01/1-40_119-181_211-467
MKESLKDRIRLWKRLYVNAFENALNAIPNVKGVLLAYNTNGGQAGIMANLLGGVYRIPTIVHVPQNPKLQAELFVDGPIYVPVFEGNKLKLVHPKDAIAEEEEDDYNARVYMRREFREGFEEITRNVELAIISGLQVLKEYYPDGTTYKDVLDRVESHLNILNRYNVKSHFEFAYTANRRVREALVELLPKFTSVGLNEVELASIMEIIGDEELAKEVLEGHIFSVIDAMNVLMDETGIERIHFHTYGYYLALTQYRGEEVRDALLFASLAAAAKAMKGNLERIEQIRDALSVPTNERAIVLEEELEKEFTEFENGLIDMVDRQLAFVPTKIVASPKSTVGIGDTISSSAFVSEFGMRKR
>3.40.120.10|cath|4_3_0|2dkaB01/1-169
MSIEQTLSQYLPSHPKPQGVTFTYGTAGFRMKADKLDYVTFTVGIIASLRSKYLQGKTVGVMITASHNPPEDNGVKVVDPLGSMLESSWEKYATDLANASPSPSNDSEGEKNSLVEVIKNLVSDLKIDLSIPANVVIARDSRESSPALSMATIDGFQSVPNTKYQDFGL
>3.40.1210.10|cath|4_3_0|4zg5A00/1-250
MRILLTNDDGIHAEGLAVLERIARKLSDDVWVVAPETDQSGLAHSLTLLEPLRLRQIDARHFALRGTPTDCVIMGVRHVLPGAPDLVLSGVNSGANMADDVTYSGTVAGAMEGTLLGVRAIALSQEYEYAGDRRIVPWETAEAHAPELIGRLMEAGWPEGVLLNLNFPNCAPEEVKGVRVTAQGKLSHDARLDERRDGRGFPYFWLHFGRGKAPVADDSDIAAIRSGCISMTPLHLDLTAHKVRAELGAALGVEALEHHHHHH
>3.40.1230.10|cath|4_3_0|2fi9A00/11-128
MSHAIQIREAHFPGRAPIDAYGNGGFRFADMSHRGSIICIPSGIYGIDMTGPVPTQEDISRVLEESDQIEVLLIGTGVELLRLPEELRVLLWEKRISSDTMSTGAAVRTFNVLLAEDRAVAALLFAVE
>3.40.1260.10|cath|4_3_0|2d1pA00/-1-128
MRGSHHHHHHGSMRFAIVVTGPAYGTQQASSAFQFAQALIADGHELSSVFFYREGVYNANQLTSPASDEFDLVRAWQQLNAQHGVALNICVAAALRRGVVDETEAGRLGLASSNLQQGFTLSGLGALAEASLTCDRVVQF
>3.40.1280.10|cath|4_3_0|3o7bA00/1-216
MGSAFVFLEASLELIPQKIRGHPAVRADAIRRGKRPEKILLDDSKHHTAMKSLEFREKRGRPDIVHQCLLLLLDSPLRDFEVYVHTLNGEIIWVNRETRLPRNYNRFVGLMEKLFEERRITAGDTTLIEFKDVGLRDIVRGRDVLLFREKGGRFEFSELLDGDVAVCIGAFPHGDFFEETLRELGEFKEVSLGTESYTSLYVTSRVLCEYERVRAHKVG
>3.40.1280.30|cath|4_3_0|4jwjA00/82-274
MGHHHHHHMPRINVNQTDSGIEIILDCSFDELMNDKEIVSLSNQVTRAYSANRRANHFAEIKVAPFDKRLKQRFETTLKNTNYENWNHFKFLPDDKIMFGDEHISKDKIVYLTADTEEKLEKLEPGMRYIVGGIVDKNRYKELCLKKAQKMGIPTRRLPIDEYINLEGRRVLTTTHVVQLMLKYFDDHNWKNAFESVLPPRK
>3.40.1310.20|cath|4_3_0|4kw3A00/6-271
MAFNPPVIRAFSQPAFTYVFKFPYPQWKEKEWLLHALLAHGTEQSMIQLRNCAPHPDEDIIRDDLLISLEDRHFGAVLCKAVYMATTTLMSHKQRNMFPRCDIIVQSELGEKNLHCHIIVGGEGLSKRNAKSSCAQFYGLILAEIIQRCKSLLATRPFEPEEADIFHTLKKAEREAWGGVTGGNMQILQYRDRRGDLHAQTVDPLRFFKNYLLPKNRCISSYSKPDVCTSPDNWFILAEKTYSHTLINGLPLPEHYRKNYHATLDNEVIPG
>3.40.1310.30|cath|4_3_0|3dkxA01/3-136
MAKEKARYFTFLLYPESIPSDWELKLETLGVPMAISPLHDKDKSSIKGQKYKKAHYHVLYIAKNPVTADSVRKKIKLLLGEKSLAMVQVVLNVENMYLYLTHESKDAIAKKKHVYDKADIKLINNFDIDRYVTLDV
>3.40.1340.10|cath|4_3_0|1dzfA01/5-142
MDQENERNISRLWRAFRTVKEMVKDRGYFITQEEVELPLEDFKAKYCDSMGRPQRKMMSFQANPTEESISKFPDMGSLWVEFCDEPSVGVKTMKTFVIHIQEKNFQTGIFVYQNNITPSAMKLVPSIPPATIETFNEAALVV
>3.40.1350.10|cath|4_3_0|2ostD00/2-149
MGSTKLKGDIAQQAAIMRALKMGWGVLKPLGDRLSYDLVFDVEGILLKVQVKSSWKSEKTGNYVVDNRRTRTNRRNIVRSPYRGNDFDFAVAYVEELELFYVFPVDVFISYGSEIHLVETDKRQRKPRSFGYREAWHLILQKGAAQKETSA
>3.40.1350.140|cath|4_3_0|4lqeA00/1-149
MYKSKILLKYIFSEESEVKDLTEEKYNQDYEALTFSFKEETYQSRLAKKTPTKAGYFVTCWTKDENNCNQPYSKEAFADYLMIIVIDEELSGYFLFPRELLVEKGILTTFEHKGKMAFRVYPKWXNQLNKTAGQTQKWQCKYFLNTNKKSYGLEHHHHHH
>3.40.1350.150|cath|4_3_0|3ieyB00/1-152
MNLRIPWKEVYYLGYNMGNYIKISEPELLFVLRNKPQIKDRLKLDEKTIIKEGVKKYKNFWEIYYTVKDLILRGYRVRFDGFFIELYEKGIIPGTIEQDYLVYPVSGEIRMTWGELLDIYNKAIARKSKFMLAIVDSEGDVTYYEFRKLRSNK
>3.40.1350.40|cath|4_3_0|2fkcA01/1-87_170-192
MNLVELGSKTAKDGFKNEKDIADRFENWKENSEAQDWLVTMGHNLDEIKSVKAVVLSGYKSDINVQVLVFYKDALDIHNIQVKLVSNDFAAEWVLVAQKVSNNARWILRN
>3.40.1360.10|cath|4_3_0|2fcjB00/2-119
MRRVEKVIIVEGRSDKQKVAAVLNEPVVIVCTNGTISDARLEELADELEGYDVYLLADADEAGEKLRRQFRRMFPEAEHLYIDRAYREVAAAPIWHLAQVLLRARFDVRIESLMRGRGE
>3.40.1370.10|cath|4_3_0|1vq8C00/1-246
MQATIYDLDGNTDGEVDLPDVFETPVRSDLIGKAVRAAQANRKQDYGSDEYAGLRTPAESFGSGRGQAHVPKLDGRARRVPQAVKGRSAHPPKTEKDRSLDLNDKERQLAVRSALAATADADLVADRGHEFDRDEVPVVVSDDFEDLVKTQEVVSLLEALDVHADIDRADETKIKAGQGSARGRKYRRPASILFVTSDEPSTAARNLAGADVATASEVNTEDLAPGGAPGRLTVFTESALAEVAER
>3.40.1380.20|cath|4_3_0|1a3wA01/2-18_356-498
MSRLERLTSLNVVAGSDLEQAIAYLPNYDDMRNCTPKPTSTTETVAASAVAAVFEQKAKAIIVLSTSGTTPRLVSKYRPNCPIILVTRCPRAARFSHLYRGVFPFVFEKEPVSDWTDDVEARINFGIEKAKEFGILKKGDTYVSIQGFKAGAGHSNTLQVS
>3.40.1390.10|cath|4_3_0|4ziyA01/7-93
MAHHHHHHMHTSTTSTVPLEPWTAQQLQQATQGYWHKDQIPQTEIKRILTDSRHAESGDAFLALKGERFDAHNFVAQVVANGCQVAIVERPIDAEIAQLVV
>3.40.1390.20|cath|4_3_0|1knxA01/1-133
MKKLLVKELIEQFQDCVNLIDGHTNTSNVIRVPGLKRVVFEMLGLFSSQIGSVAILGKREFGFLSQKTLVEQQQILHNLLKLNPPAIILTKSFTDPTVLLQVNQTYQVPILKTDFFSTELSFTVETYINEQFA
>3.40.1390.30|cath|4_3_0|1nmpA01/1-96_219-241
MKNTELEQLINEKLNSAAISDYAPNGLQVEGKETVQKIVTGVTASQALLDEAVRLGADAVIVHHGYFWKGESPVIRGMKRNRLKTLLANDINLYGWERGGIRALSEWLNENTDLDVTFI
>3.40.910.10|cath|4_3_0|6dftF00/7-329
MSGVPFPSRVIGDLDYSNLLNIGQEEAIRCVLNAYPNIGLEATNLGRARRIVQRALNDNGMDGNKVMLAYTSNLISSGLRDTFACLARENRIGAVVTTAGGVEEDVIKCLGDTLVGDFALNDHALRNNGLNRVGNLLVPNDNYRNFEDFFVPLLRRLHEQQRDSRWTTKTTPSQIIAEIGAALESVRPNDCGSSLIYWCYRNDIPVFSPAFTDGSMGDMIYFYNYSRKGLVVDPVPDVRRLRQLGCKSTNVGRITCIVLGAGLPKHHLLRNVQADAVVYVTTGSDADGCESSCNVMADRANGLLSPNCDVVRVHGDATIISPLLLLRSSDGKEKVGVREDGN
>3.40.920.10|cath|4_3_0|3g2eB00/0-184
MSLKYQLRFGGEGGQGVITAGEILAEAAIKEGRQAFKASTYTSQVRGGPTKVDIIIDDKEILFPYAVEGEVDFMLSTADKGYKGFRGGVKEGGIIVVEPNLVHPESEDYKKWQIFEIPIITIAKDEVGNVATQSVVALAIAAYMSKCIDLDVLKETMLHMVPAKTRDANAKAFDLGVKYATQAKPHEGHHHHHH
>3.40.930.10|cath|4_3_0|1a6jB00/1-157
MTNNDTTLQLSSVLNRECTRSRVHCQSKKRALEIISELAAKQLSLPPQVVFEAILTREKMGSTGIGNGIAIPHGKLEEDTLRAVGVFVQLETPIAFDAIDNQPVDLLFALLVPADQTKTHLHTLSLVAKRLADKTICRRLRAAQSDEELYQIITDTEGTPDEA
>3.90.70.80|cath|4_3_0|3by4A00/92-263
MKRVLKSTEMSIGGSGENVLSVHPVLDDNSCLFHAIAYGIFKQDSVRDLREMVSKEVLNNPVKFNDAILDKPNKDYAQWILKMESWGGAIEIGIISDALAVAIYVVDIDAVKIEKFNEDKFDNYILILFNGIHYDSLTMNEFKTVFNKNQPESDDVLTAALQLASNLKQTGYSF
>3.90.700.10|cath|4_3_0|2lfcA00/1-160
MVEPGVAKLTTYASKQATDMGAIYVNSKGDRIVNESNVYTTFRNAILKQADKVAYLVMDERTWKKVYDLLILHDFTPEEIKSFFENKGKRPVFVKGSLESAAEQAGIVVDELVQTVKNYQGYVQDGHDHDFGRDPKYLHQFEGETFYIIEQRLEHHHHHH
>3.90.740.10|cath|4_3_0|2wfgA00/279-528
MGYVGIKIRLTDVAPQAQELFKKESLDVKENKVYLVAATLRPETMYGQTCCFVSPKIDYGVFDAGNGDYFITTERAFKNMSFQNLTPKRGYYKPLFTINGKTLIGSRIDAPYAVNKNLRVLPMETVLATKGTGVVTCVPSDSPDDFVTTRDLANKPEYYGIEKDWVQTDIVPIVHTEKYGDKCAEFLVNDLKIQSPKDSVQLANAKELAYKEGFYNGTMLIGKYKGDKVEDAKPKVKQDLIDEGLAFVYNEPELEHHHHHH
>3.90.75.10|cath|4_3_0|1a73A00/2-163
MALTNAQILAVIDSWEETVGQFPVITHHVPLGGGLQGTLHCYEIPLAAPYGVGFAKNGPTRWQYKRTINQVVHRWGSHTVPFLLEPDNINGKTCTASHLCHNTRCHNPLHLCWESLDDNKGRNWCPGPNGGCVHAVVCLRQGPLYGPGATVAGPQQRGSHFVV
>3.90.75.20|cath|4_3_0|1u3eM01/1-106
MEWKDIKGYEGHYQVSNTGEVYSIKSGKTLKHQIPKDGYHRIGLFKGGKGKTFQVHRLVAIHFCEGYEEGLVVDHKDGNKDNNLSTNLRWVTQKINVENQMSRGTL
>3.90.770.10|cath|4_3_0|1t02A02/4-108_221-374
MSLDSRLPAFRNLSPAARLDHIGQLLGLSHDDVSLLANAGALPMDIANGMIENVIGTFELPYAVASNFQINGRDVLVPLVVEEPSIVAAASYMAKLARANGGFTTSSSRLARAQVRITPQQLETAEFSGEAVIEGILDAYAFAAVDPYRAATHNKGIMNGIDPLIVATGNDWRAVEAGAHAYACRSGHYGSLTTWEKDNNGHLVGTLEMPMPVGLVGGATKTHPLAQLSLRILGVKTAQALAEIAVAVGLAQNLGAMRALAT
>3.90.79.10|cath|4_3_0|3e57A00/4-195
MGSDKIHHHHHHMKSERILVVKTEDFLKEFGEFEGFMRVNFEDFLNFLDQYGFFRERDEAEYDETTKQVIPYVVIMDGDRVLITKRTTKQSEKRLHNLYSLGIGGHVREGDGATPREAFLKGLEREVNEEVDVSLRELEFLGLINSSTTEVSRVHLGALFLGRGKFFSVKEKDLFEWELIKLEELEKFSGVMEGWSKISAAVLLNLFLTQN
>3.90.79.20|cath|4_3_0|1vk6A01/0-125
MGSDKIHHHHHHXDRIIEKLDHGWWVVSHEQKLWLPKGELPYGEAANFDLVGQRALQIGEWQGEPVWLVQQQRRHDXGSVRQVIDLDVGLFQLAGRGVQLAEFYRSHKYCGYCGHEXYPSKTEWAXLCSHCRERYYP
>3.90.80.10|cath|4_3_0|5teaB00/3-176
MAHHHHHHMADFNQILTPGDVDGGIINVVNEIPAGSNHKIEWNRKLAAFQLDRIEPAIFAKPTNYGFIPQTLDEDGDELDVLLVTEQPLATGVFLEARVIGVMKFVDDGEVDDKIVCVPADDRNNGNAYKTLSDLPQQLIKQIEFHFNHYKDLKKAGTTKVESWGGAEEAKKVIKESIERWNKQA
>3.90.820.10|cath|4_3_0|1gh9A00/1-71
MYIIFRCDCGRALYSREGAKTRKCVCGRTVNVKDRRIFGRADDFEEASELVRKLQEEKYGSCHFTNPSKRE
>3.90.850.10|cath|4_3_0|2eb4D00/1-267
MFDKHTHTLIAQRLDQAEKQREQIRAISLDYPEITIEDAYAVQREWVRLKIAEGRTLKGHKIGLTSKAMQASSQISEPDYGALLDDMFFHDGSDIPTDRFIVPRIEVELAFVLAKPLRGPNCTLFDVYNATDYVIPALELIDARCHNIDPETQRPRKVFDTISDNAANAGVILGGRPIKPDELDLRWISALMYRNGVIEETGVAAGVLNHPANGVAWLANKLAPYDVQLEAGQIILGGSFTRPVPARKGDTFHVDYGNMGSISCRFV
>3.90.870.10|cath|4_3_0|1pvwA00/2-220
MNNVEKAIEALKKGEIILVYDSDEREGETDMVVASQFITPEHIRIMRKDAGGLICTALHPDICNKLGIPFMVDILEFASQKFKVLRELYPNDIPYDEKSSFSITINHRKTFTGITDNDRAFTIKKLAELVKEGRFNDFGKEFRSPGHVTLLRAAEGLVKNRQGHTEMTVALAELANLVPITTICEMMGDDGNAMSKNETKRYAEKHNLIYLSGEEIINYYLDKYLKD
>3.90.920.10|cath|4_3_0|5of3A00/11-329
MGTFTLHQGQTNLIKSFFRNYYLNAELELPKDMELREFALQPFGSDTYVRHLSFSSSEELRDYLVNRNLPLHLFYSSARYQLPSARNMEEKAWMGSDLLFDIDADHLCKLRSIRFCPVCGNAVVSEKCERDNVETLEYVEMTSECIKRGLEQTRNLVEILEDDFGLKPKVYFSGNRGFHVQVDCYGNCALLDSDERKEIAEYVMGIGVPGYPGGSENAPGWVGRKNRGINGVTIDEQVTIDVKRLIRIPNSLHGKSGLIVKRVPNLDDFEFNETLSPFTGYTIFLPYITIETEVLGSIIKLNRGIPIKIKSSIGIYLHLRNLGEVKAYVR
>3.90.930.12|cath|4_3_0|1vx7H01/2-86
MKTIVSTQKVLIPEGVKVAINARKVTVSGKYGTLRRSFRHLPIDIRLNKLKKYIKVVMWFGVPDSLACIRTVCTHLKNMFTGVTKK
>3.90.930.20|cath|4_3_0|3ig9B00/1-77
MGGYVNIKTFTHPAGEGKEVKGMEVSVPFEIYSNEHRIADAHYQTFPSEKAAYTTVVTDAADWRTKNAAMFTPTPVSG
>3.90.930.40|cath|4_3_0|2xdvA03/330-465
MKKDFIMHRLPPYSAGDGAELSTPGGKLPRLDSVVRLQFKDHIVLTVLPDQDQSDETQEKMVYIYHSLKNSRETHMMGNEEETEFHGLRFPLSHLDALKQIWNSPAISVKDLKLTTDEEKESLVLSLWTECLIQVV
>3.90.930.70|cath|4_3_0|3h5aD01/1-90
MDYILGRYVKIARYGSGGLVGGGGKEQYVENLVLWENIIKTAYCFITPSSYTAALETANIPEKDFSNCFRFLKENFFIIPGEYNNSTENN
>3.90.940.10|cath|4_3_0|1qklA00/801-927
MSDNEDNFDGDDFDDVEEDEGLDDLENAEEEGQENVEILPSGERPQANQKRITTPYMTKYERARVLGTRALQIAMCAPVMVELEGETDPLLIAMKELKARKIPIIIRRYLPDGSYEDWGVDELIITD
>3.90.950.10|cath|4_3_0|1k7kA00/-11-197
MGSSHHHHHHSSGRENLYFQGHXQKVVLATGNVGKVRELASLLSDFGLDIVAQTDLGVDSAEETGLTFIENAILKARHAAKVTALPAIADDSGLAVDVLGGAPGIYSARYSGEDATDQKNLQKLLETXKDVPDDQRQARFHCVLVYLRHAEDPTPLVCHGSWPGVITREPAGTGGFGYDPIFFVPSEGKTAAELTREEKSAISHRGQALKLLLDALRNGGS
>3.90.960.10|cath|4_3_0|1vjfA00/2-168
MGSDKIHHHHHHXKTRADLFAFFDAHGVDHKTLDHPPVFRVEEGLEIKAAXPGGHTKNLFLKDAKGQLWLISALGETTIDLKKLHHVIGSGRLSFGPQEXXLETLGVTPGSVTAFGLINDTEKRVRFVLDKALADSDPVNFHPLKNDATTAVSQAGLRRFLAALGVEPXIVDFAAXEVVG
>3.90.970.10|cath|4_3_0|1ccwB02/418-483
MMPVRDNLGCVRYLEFGNVPFTEEIKNYNRERLQERAKFEGRDVSFQMVIDDIFAVGKGRLIGRPE
>3.90.228.10|cath|4_3_0|3hkvA00/817-1008
MAGQTLKGPWNNLERLAENTGEFQEVVRAFYDTLDAARSSIRVVRVERVSHPLLQQQYELYRERLLQRCERRPVEQVLYHGTTAPAVPDICAHGFNRSFCGRNATVYGKGVYFAKRASLSVQDRYSPPNADGHKAVFVARVLTGDYGQGRRGLRAPPLRGPGHVLLRYDSAMDCICQPSIFVIFHDTQALPTHLITCEHVP
>3.90.230.10|cath|4_3_0|4ipaB01/8-263_325-382
MGHHHHHHMATEKKEADNVAISVDVLTKYKTAAQISEKVLAEVSKLCVPGAKIIDICEQGDKLMEEELSKVYRDKKTNKGFSHPTTVSPAAFITPYTPLRSDEKEAATEIQPGEPIKIQLGAQIDGYGTIVCDTIVAKNANDPDVIEGRQADLFLATYYANEVLLRLMVPPGLLATGTDEEKAKAAAVKPPSQAKISSLLEKVAKAYDCNIIESTTSWLFDKNEIEGKKKIILSPGENIKGEGVPEVGDVWGVEVGCSLGSGKVKQFEQRAVTGDKDNAPVCRLLTTIAITKNGITRIGGPPAWDLSKFKTDKKIEDEEILKILEQPLS
>3.90.241.10|cath|4_3_0|2fokB01/5-292
MVSKIRTFGWVQNPGKFENLKRVVQVFDRNSKVHNEVKNIKIPTLVKESKIQKELVAIMNQHDLIYTYKELVGTGTSIRSEAPCDAIIQATIADQGNKKGYIDNWSSDGFLRWAHALGFIEYINKSDSFVITDVGLAYSKSADGSAIEKEILIEAISSYPPAIRILTLLEDGQHLTKFDLGKNLGFSGESGFTSLPEGILLDTLANAMPKDKGEIRNNWEGSSDKYARMIGGWLDKLGLVKQGKKEFIIPTLGKPDNKEFISHAFKITGEGLKVLRRAKGSTKFTRVPKRVY
>3.90.245.10|cath|4_3_0|1kicB00/2-327
MRGSPHHHHHHGSAKNVVLDHAGNLDDFVAMVLLASNTEKVRLIGALCTDADCFVENGFNVTGKIMCLMHNNMNLPLFPIGKSAATAVNPFPKEWRCLAKNMDDMPILNIPENVELWDKIKAENEKYEGQQLLADLVMNSEEKVTICVTGPLSNVAWCIDKYGEKFTSKVEECVIMGGAVDVRGNVFLPSTDGTAEWNIYWDPASAKTVFGCPGLRRIMFSLDSTNTVPVRSPYVQRFGEQTNFLLSILVGTMWAMCTHCELLRDGDGYYAWDALTAAYVVDQKVANVDPVPIDVVVDKQPNEGATVRTDAENYPLTFVARNPEAEFFLDMLLRSARAC
>3.90.25.10|cath|4_3_0|2c5aA02/102-111_144-160_202-247_270-308_323-346
MGGMGFIQSNACIYPEFKQLETTNVSLHNIYGPFGTWKGGREKAPAAFCRKAQTSTDRFEMWGDGLQTRSFTFGSDEMVSMNEMAEMVLSFEEKKLPIHHIPGPEGVRGRNSMRLKEGLRITYFWIKEQIEKEKAK
>3.90.25.70|cath|4_3_0|2uv8A01/1-93
MKPEVEQELAHILLTELLAYQFASPVRWIETQDVFLKDFNTERVVEIGPSPTLAGMAQRTLKNKYESYDAALSLHREILCYSKDAKEIYYTPD
>3.90.280.10|cath|4_3_0|1qouB00/1-174
MAAKVSSDPLVIGRVIGDVVDHFTSTVKMSVIYNSNNSIKHVYNGHELFPSAVTSTPRVEVHGGDMRSFFTLIMTDPDVPGPSDPYLREHLHWIVTDIPGTTDSSFGKEVVSYEMPRPNIGIHRFVFLLFKQKKRGQAMLSPPVVCRDGFNTRKFTQENELGLPVAAVFFNCQRETAARRR
>3.90.290.10|cath|4_3_0|3b4vD01/6-75
MGSGNPAPGGVCWLQQGQEATCSLVLQTDVTRAECCASGNIDTAWSNLTHPGNKINLLGFLGLVHCLPCKDSCDG
>3.90.320.10|cath|4_3_0|3syyA00/5-206
MEQRTEEWFAARLGKVTASRVADVMTKTKSGYAASRQNYMAELICQRLTGTQEIRFSNAAMQRGTELEPHARARYIIETGEIVTEVGLIDHPTIAGFGASPDGLVGDTGLIEIKCPNTWTHIETIKTGKPKPEYIKQMQTQMACTGRQWCDFVSYDDRLPDDMQYFCTRIERDDALIAEIETEVSAFLAELEAEIEYLKRKAAKLAAALEHHHHHH
>3.90.320.20|cath|4_3_0|1e6vC00/7-254
MAEKAQFYYPGETDVAENRRKYMNPNYELKKLREIPDEDIVRLMGHREPGEEYPSVHPPLEEMEEPECPIRELVEPTEGAKAGDRIRYIQFTDSVYFAPIHPYIRARMYMWRYRGVDTGSLSGRQIIEVRERDLEKIAKELLETEIFDPARSGVRGATVHGHALRLDENGLMLHALRRYRLNEETGEVEYVKDQVGIELDEPIPVGAPADEDDLKERTTIYRIDGTPYREDEELLQVVQRIHELRTLAGYRPEEAEGK
>3.90.330.10|cath|4_3_0|4fm4A00/2-207
MEMTDNAVMEQRVDALFVLTKELGLVTDQTVPDYEDALMHDWLPQNGAKLVAKAWTDPVFKAQLLSEGVAASESLGFSFPKHHKHFVVLENTPELHNVICCSLXSXTAFTIIGMAPDWYKELEYRARIVRQARTVLKEIGLDLPESIDIRVWDTTADTRYMVLPLRPQGTEDWSEAQLATLITQDCLIGVSRLEAPFAALPAPAVALGA
>3.90.350.10|cath|4_3_0|1b7eA01/70-343
MQEGAYRFIRNPNVSAEAIRKAGAMQTVKLAQEFPELLAIEDTTSLSYRHQVAEELGKLGSIQDKSRGWWVHSVLLLEATTFRTVGLLHQEWWMRPDDPADADEKESGKWLAAAATSRLRMGSMMSNVIAVCDREADIHAYLQDKLAHNERFVVRSKHPRKDVESGLYLYDHLKNQPELGGYQISIPQKGVVDKRGKRKNRPARKASLSLRSGRITLKQGNITLNAVLAEEINPPKGETPLKWLLLTSEPVESLAQALRVIDIYTHRWRIEEFHKAWKTGAGAERQRM
>3.90.380.10|cath|4_3_0|2ckfC01/1-34_163-446
MSGDTTLVDTVNASQSRQVFWDRDVYDLEIERIFEFRFYLDTIWEGGGAGLELLGPPMKSLLHCNWKVPVENFVGDGYHVGWTHAAALGQIGGPLAGLAGNRADIPFDDLGLQFTTRHGHGFGVIDNAAAAIHRKGDGWNKYLEDTRGEVRRKFGADRERLYVGHWNGAIFPNCSFLYGTNTFKIWHPRGPHEIEVWTYTMVPSDADPATKSAIQREATRTFGTAGTLESDDGENMSSATYVNRGVITRDGMMNSTMGVGYEGPHPVYPGIVGISFIGETSYRGFYRFWKEMIDAPDWASVKANDDNWDSVFTNRNFWNEKLNAAE
>3.90.390.10|cath|4_3_0|1e6vA01/8-104
MSSAEEKLFMKALKEKFEESPEEKYTKFYIFGGWKQSERKKEFKEWADKIVEERGVPHYNPDIGVPLGQRKLMSYQVSGTDVFVEGDDLTFVNNAAMQQMWDDI
>3.90.420.10|cath|4_3_0|1ogpA01/2-262
MPGIRGPSEYSQEPPRHPSLKVNAKEPFNAEPPRSALVSSYVTPVDLFYKRNHGPIPIVDHLQSYSVTLTGLIQNPRKLFIKDIRSLPKYNVTATLQCAGNRRTAMSKVRNVRGVGWDVSAIGNAVWGGAKLADVLELVGIPKLTASTNLGARHVEFVSVDRCKEENGGPYKASITLSQATNPEADVLLAYEMNGETLNRDHGFPLRVVVPGVIGARSVKWLDSINVIAEESQGFFMQKDYKMFPPSVNWDNINWSSRRPQM
>3.90.430.10|cath|4_3_0|1co4A00/1-42
MVVINGVKYACDSCIKSHKAAQCEHNDRPLKILKPRGRPPTT
>3.90.45.10|cath|4_3_0|1zxzB00/2-192
MDLPEIVASGDPVLHEKAREVDPGEIGSERIQKIIDDMIKVMRLAPGVGLAAPQIGVPLRIIVLEDTKEYISYAPKEEILAQERRHFDLMVMVNPVLKERSNKKALFFEGCLSVDGFRAAVERYLEVVVTGYDRQGKRIEVNASGWQARILQHECDHLDGNLYVDKMVPRTFRTVDNLDLPLAEGCPKLGSHHHHHH
>3.90.470.10|cath|4_3_0|1vq8R00/1-150
MGISYSVEADPDTTAKAMLRERQMSFKHSKAIAREIKGKTAGEAVDYLEAVIEGDQPVPFKQHNSGVGHKSKVDGWDAGRYPEKASKAFLDLLENAVGNADHQGFDGEAMTIKHVAAHKVGEQQGRKPRAMGRASAWNSPQVDVELILEEPEVED
>3.90.470.20|cath|4_3_0|5xuhA00/2-126
MAILGLGTAIVEIARIEAVIARSGDRLARRVLSDNEWAIWKTHHQPVRFLAKRFAVKEAAAKAFGTGIRNGLAFNQFEVFNDELGKPRLRLWGEALKLAEKLGVANMHVTLADERHYACATVIIES
>3.90.520.10|cath|4_3_0|1ozjB00/9-132
MSSILPFTPPIVKRLLGWKKGEQNGQEEKWCEKAVKSLVKKLKKTGQLDELEKAITTQNVNTKCITIPRSLDGRLQVSHRKGLPHVIYCRLWRWPDLHSHHELRAMELCEFAFNMKKDEVCVNPYHYQRVETPVLPPVLVPRHT
>3.90.530.10|cath|4_3_0|1d4uA00/1-111
MEFDYVICEECGKEFMDSYLMDHFDLPTCDDCRDADDKHKLITKTEAKQEYLLKDCDLEKREPPLKFIVKKNPHHSQWGDMKLYLKLQIVKRSLEVWGSQEALEEAKEVRQ
>3.90.550.10|cath|4_3_0|3ogzA01/3-472
MTNPSNSNLQALREELCTPGLDQGHLFEGWPETVDECNERQIALLTDLYMFSNMYPGGVAQYIRNGHELLARESEEVDFAALEMPPLIFEAPSLHRRTAERTALENAGTAMLCKTVFVLVAGGLGERLGYSSIKVSLPVETATNTTYLAYYLRWAQRVGGKEVPFVIMTSDDTHDRTLQLLRELQLEVPNLHVLKQGQVFCFADSAAHLALDETGKLLRKPHGHGDVHSLIYNATVKRDVVPDSGDGTATAQPLVNDWLAAGYESIVFIQDTNAGATITIPISLALSAEHSLDMNFTCIPRVPKEPIGLLCRTKKNSGDPWLVANVEYNVFAEVSRALNKDGGDEVSDPTGFSPFPGSVNTLVFKLSSYVDRLRESHGIVPEFINPKYSDETRRSFKKPARIESLMQDIALLFSEDDYRVGGTVFERFSYQPVKNSLEEAAGLVAQGNGAYCAATGEAAFYELQRRRLKAIG
>3.90.550.30|cath|4_3_0|4o6mA01/1-135
MRLAYVKNHEIYGEKLLGLTLRERIEKTLQRAGFDVRFFDELSLEEAEDYLIILEPVLILERDLLLEGRKILVSDGFTVGYFFGGDFRTVFDGNLQSSIEKYLSLNNLESYEIWAIKLSNDNLKTAEKLLLSSLI
>3.90.550.60|cath|4_3_0|4fixA01/1-403
MSELAASLLSRVILPRPGEPLDVRKLYLEESTTNARRAHAPTRTSLQIGAESEVSFATYFNAFPASYWRRWTTCKSVVLRVQVTGAGRVDVYRTKATGARIFVEGHDFTGTEDQPAAVETEVVLQPFEDGGWVWFDITTDTAVTLHSGGWYATSPAPGTANIAVGIPTFNRPADCVNALRELTADPLVDQVIGAVIVPDQGERKVRDHPDFPAAAARLGSRLSIHDQPNLGGSGGYSRVMYEALKNTDCQQILFMDDDIRLEPDSILRVLAMHRFAKAPMLVGGQMLNLQEPSHLHIMGEVVDRSIFMWTAAPHAEYDHDFAEYPLNDNNSRSKLLHRRIDVDYNGWWTCMIPRQVAEELGQPLPLFIKWDDADYGLRAAEHGYPTVTLPGAAIWHMAWSDKD
>3.90.56.10|cath|4_3_0|1hqiA00/1-90
MSSLVYIAFQDNDNARYVVEAIIQDNPHAVVQHHPAMIRIEAEKRLEIRRETVEENLGRAWDVQEMLVDVITIGGNVDEDDDRFVLEWKN
>3.90.580.10|cath|4_3_0|1d0qA00/2-103
MGHRIPEETIEAIRRGVDIVDVIGEYVQLKRQGRNYFGLCPFHGEKTPSFSVSPEKQIFHCFGCGAGGNAFTFLMDIEGIPFVEAAKRLAAKAGVDLSVYELD
>3.90.650.10|cath|4_3_0|1vk3A01/2-26_163-340
MGSDKIHHHHHHXKLRYLNILKEKLGREPTFVELQAFSLVDSKASRPGQVIVIFGGATGRDGIHGASFASEDLTGDKATKLSIQVGDPFAEKXLIEAFLEXVEEGLVEGAQDLGAGGVLSATSELVAKGNLGAIVHLDRVPLREPDXEPWEILISESQERXAVVTSPQKASRILEIARKHLLFGDVVAEVIEEPVYRVXYRNDLVXEVPVQLLANA
>3.90.70.10|cath|4_3_0|5egwA00/22-386
MFHYHERELESEEGFMGMYDRWREQHNIEMRSPERFNVFKYNVRRIHESNKMDKPYKLKVNEFADMTNLEFVNTYANSKISHFQALRGSAPGSIDTDPNKDFIYANVTKIPDKVDWREKNAVTDVKGQGGCGSCWAFAAVVALEGINAIRTGKLVKFSEQQLVDCDMTNAGCDGGLMEPAFTYVIKHGGIAPEASYPYVGKRETCDKAKIKDVLKIDGRQNVPGLDEEALRKAVAHQPVATGIQLSGHGLQFYSEGVYTGDCGTEPNHGVGIVGYGENEKGIKFWTVKNSWGPTWGEKGYIHLQRGARKEGLCGVAMHSSFPIMNDPNPPKDDPNGPKDDPDAPKDPKFKTTQRLQGIRTKLLEL
>3.90.70.150|cath|4_3_0|3rnvA00/336-458
MYIAKEGYCYINIFLAMLVNVKESQAKEFTKVVRDKLVGELGKWPTLLDVATACYFLKVFYPDVANAELPRMLVDHKTKIIHVVDSYGSLSTGYHVLKTNTVEQLIKFTRCNLESSLKHYRVG
>3.40.980.10|cath|4_3_0|1di6A00/2-191
MATLRIGLVSISDRASSGVYQDKGIPALEEWLTSALTTPFELETRLIPDEQAIIEQTLCELVDEMSCHLVLTTGGTGPARRDVTPDATLAVADREMPGFGEQMRQISLHFVPTAILSRQVGVIRKQALILNLPGQPKSIKETLEGVKDAEGNVVVHGIFASVPYCIQLLEGPYVETAPEVVAAFRPKSARRDVSE
>3.90.1620.10|cath|4_3_0|1x9tA02/131-435_468-520
MPNVNEFMFTNKFKARVMVSRSLTKDKQVELKYEWVEFTLPEGNYSETMTIDLMNNAIVEHYLKVGRQNGVLESDIGVKFDTRNFRLGFDPVTGLVMPGVYTNEAFHPDIILLPGCGVDFTHSRLSNLLGIRKRQPFQEGFRITYDDLEGGNIPALLDVDAYQASLKKPVIKPLTEDSKKRSYNLISNDSTFTQYRSWYLAYNYGDPQTGIRSWTLLCTPDVTCGSELPVHSKSFYNDQAVYSQLIRQFTSLTHVFNRFPENQILARPPAPTITTVSENV
>3.90.1630.10|cath|4_3_0|1fn9A01/1-90_287-336
MEVCLPNGHQVVDLINNAFEGRVSIYSAQEGWDKTISAQPDMMVCGGAVVCMHCLGVVGSLQRKLKHLPHHRCNQQIRHQDYVDVQFADRKGTAKLKTVRKLVEAVNHAWGVEKIRYALGPGGMTGWYNRTMQQAPIVLT
>3.90.1640.10|cath|4_3_0|2qb7A01/5-252
MSPLRKTVPEFLAHLKSLPISKIASNDVLTICVGNESADMDSIASAITYSYCQYIYNEGTYSEEKKKGSFIVPIIDIPREDLSLRRDVMYVLEKLKIKEEELFFIEDLKSLKQNVSQGTELNSYLVDNNDTPKNLKNYIDNVVGIIDHHFDLQKHLDAEPRIVKVSGSCSSLVFNYWYEKLQGDREVVMNIAPLLMGAILIDTSNMRRKVEESDKLAIERCQAVLSGAVNEVSAQGLEDSSEFYKEIKSRKN
>3.90.1650.10|cath|4_3_0|2hg6A00/1-106
MSITSTDICQAADALKGFVGFNRKTGRYIVRFSEDSFGMDVADDSITPTSEFVWSSVRDDVMRLGREQLQILLEQNINERLNIGEPLLVYLRRQDLPEITAQRQLR
>3.90.1680.10|cath|4_3_0|5ko9A00/2-271
MCGRTSCHLPRDVLTRACAYQDRRGQQRLPEWRDPDKYCPSYNKSPQSNSPVLLSRLHFEKDADSSERIIAPMRWGLVPSWFKESDPSKLQFNTTNCRSDTVMEKRSFKVPLGKGRRCVVLADGFYEWQRCQGTNQRQPYFIYFPQIKTEKSGSIGAADSPENWEKVWDNWRLLTMAGIFDCWEPPEGGDVLYSYTIITVDSCKGLSDIHHRMPAILDGEEAVSKWLDFGEVSTQEALKLIHPTENITFHAVSSVVNNSRNNTPECLAPVAENLYFQ
>3.90.1720.10|cath|4_3_0|3a2yA00/9-193
MSKGTTSQDAPFGTLLGYAPGGVAIYSSDYSSLDPQEYEDDAVFRSYIDDEYMGHKWQAVEFARRFLFLNYGVVFTDVGMAWEIFSLRFLREVVNDNILPLQAFPNGSPRAPVAGALLIWDKGGEFKDTGHVAIITQLHGNKVRIAEQNVIHSPLPQGQQWTRELEMVVENGCYTLKDTFDDTTILGWMIQTEDTEY
>3.90.1720.30|cath|4_3_0|2wp7A00/4-162
MEPPNLYPVKLYVYDLSKGLARRLSPIMLGKQLEGIWHTSIVVHKDEFFFGSSGISSCTPGGTLLGPPDSVVDVGNTEVTEEIFLEYLSSLGESLFRGEAYNLFEHNCNTFSNEVAQFLTGRKIPSYITDLPSEVLSTPFGQALRPFLDSIQIQPPGGNSVGRPNGQS
>3.90.1720.80|cath|4_3_0|6ijfC01/1-12_83-163
MMRVNFDTLYSNYMRRLATLMKRTSYLGEPDPYTPATARNGIGARNGVVAFNNIPGYTGGGHIDLVRGGSEATQCASACYYNSETIWFWPLQAS
>3.90.1750.10|cath|4_3_0|3h1dA01/3980-4138_4219-4254
MGSSHHHHHHSSGLEVLFQGPHMDFDVKRKYFRQELERLDEGLRKEDMAVHVRRDHVFEDSYRELHRKSPEEMKNRLYIVFEGEEGQDAGGLLREWYMIISREMFNPMYALFRTSPGDRVTYTINPSSHANPNHLSYFKFVGRIVAKAVYDNRLLECYFTRSFYKHILGIRKQLAAFLEGFYEIIPKRLISIFTEQELELLISGL
>3.90.176.10|cath|4_3_0|2j3xA01/2-219
MPIIKEPIDFINKPESEAKEWGKEEEKRWFTKLNNLEEVAVNQLKNKEYKTKIDNFSTDILFSSLTAIEIMKEDENQNLFDVERIREALLKNTLDRDAIGYVNFTPKELGINFSIRDVELDRDISDETLDKVRQQIINQEYTKFSFISLGLNDNSINESVPVIVKTRVPTTFDYGVLNDKETVSLLLNQGFSIIPESAIITTIKGKDYILIEGSLSQEL
>3.90.180.10|cath|4_3_0|4gi2B01/9-197_358-434
MAASAAPAWTGQTAEAKDLYELGEIPPLGHVPAKMYAWAIRRERHGPPEQSHQLEVLPVWEIGDDEVLVYVMAAGVNYNGVWAGLGEPISPFDVHKGEYHIAGSDASGIVWKVGAKVKRWKVGDEVIVHCNQDDGDDEECNGGDPMFSPTQRIWGYETGDGSFAQFCRVQSRQLMARPKHLTWEEAACYTLTLATAYFAHLKQASAANQFVMDRRVDPCMSEVFPWDKIPAAHTKMWKNQHPPGNMAVLVNSTRAGLRTVEDVIEAGPLKAMAAALEHHHHHH
>3.90.1810.10|cath|4_3_0|3iylW01/2-389
MAAVFGIQLVPKLNTSTTRRTFLPLRFDLLLDRLQSTNLHGVLYRALDFNPVDRSATVIQTYPPLNAWSPHHAFIENPLDYRDWTEFIHDRALAFVGVLTQRYPLTQNAQRYTNPLVLGAAFGDFLNARSIDIFLDRLFYDPTQDSPITAITKFPYQWTIDSNVTTDSVRTSAGCKYITLYGYDPSRPSTPATYGKHRPTYATVFYYSTLPARSRLLANLAAGPTVLEHFDSPTYGPHLLLPQTGDVLGYSSSLISQAALLMVESVMDALRDNANASASTAVTRLDQSYHPVTSFDPSTFNTLLQRATNLALLAVQGVQSESAIPAIPTMSDVRSFVARLMAEGDPQQWFPYRVDQILYWPESPFVPPIGPFYAPFRPVNFPFTTGSYT
>3.90.1820.10|cath|4_3_0|1obbA00/2-480
MPSVKIGIIGAGSAVFSLRLVSDLCKTPGLSGSTVTLMDIDEERLDAILTIAKKYVEEVGADLKFEKTMNLDDVIIDADFVINTAMVGGHTYLEKVRQIGEKYGYYRGIDAQEFNMVSDYYTFSNYNQLKYFVDIARKIEKLSPKAWYLQAANPIFEGTTLVTRTVPIKAVGFXHGHYGVMEIVEKLGLEEEKVDWQVAGVNHGIWLNRFRYNGGNAYPLLDKWIEEKSKDWKPENPFNDQLSPAAIDMYRFYGVMPIGDTVRNSSWRYHRDLETKKKWYGEPWGGADSEIGWKWYQDTLGKVTEITKKVAKFIKENPSVRLSDLGSVLGKDLSEKQFVLEVEKILDPERKSGEQHIPFIDALLNDNKARFVVNIPNKGIIHGIDDDVVVEVPALVDKNGIHPEKIEPPLPDRVVKYYLRPRIMRMEMALEAFLTGDIRIIKELLYRDPRTKSDEQVEKVIEEILALPENEEMRKHYLKR
>3.90.190.10|cath|4_3_0|4ge6A00/277-583
MSVHVPGPHAMTIQELVDYVNARQKQGIYEEYEDIRRENPVGTFHCSMSPGNLEKNRYGDVPCLDQTRVKLTKRSGHTQTDYINASFMDGYKQKNAYIGTQGPLENTYRDFWLMVWEQKVLVIVMTTRFEEGGRRKCGQYWPLEKDSRIRFGFLTVTNLGVENMNHYKKTTLEIHNTEERQKRQVTHFQFLSWPDYGVPSSAASLIDFLRVVRNQQSLAVSNMGARSKGQCPEPPIVVHCSAGIGRTGTFCSLDICLAQLEELGTLNVFQTVSRMRTQRAFSIQTPEQYYFCYKAILEFAEKEGMVSAHHHHHH
>3.90.20.20|cath|4_3_0|3a6mB01/7-114
MEERNHENTLEKDLEAVGQEAQALEERLKAAEEELKGLKDKYLRLLADFDNYRKRMEEELKAREREGVLKALRALLPVLDDLDRALEFAEASPESIRQGVRAIRDGFFRILAGL
>3.90.215.10|cath|4_3_0|6euaA01/241-369_446-455
MHHHHHHMIPAECTTIYNRGEHTSGMYAIRPSNSQVFHVYCDVISGSPWTLIQHRIDGSQNFNETWENYKYGFGRLDGEFWLGLEKIYSIVKQSNYVLRIELEDWKDNKHYIEYSFYLGNHETNYTLHLVAITGNVSTKMLIHPTDSESFE
>3.90.220.20|cath|4_3_0|3okgA01/1-182_377-398
MSHHHHHHSMDIEFMTEGPYKLPPGWRWVRLGEVCLPTERRDPTKNPSTYFVYVDISAIDSTVGKIVSPKEILGQHAPSRARKVIRSGDVIFATTRPYLKNIALVPPDLDGQICSTGFCVIRANREFAEPEFLFHLCRSDFITNQLTASKMRGTSYPAVTDNDVYNTLIPLPPLEEQRRIVAKVEALMERVREVRRETEAELKRLEQAILDKAFRGDL
>3.90.226.10|cath|4_3_0|4b3hB01/-14-324
MGSSHHHHHHSQDPNSMPDNTIQWDKDADGIVTLTMDDPSGSTNVMNEAYIESMGKAVDRLVAEKDSITGVVVASAKKTFFAGGDVKTMIQARPEDAGDVFNTVETIKRQLRTLETLGKPVVAAINGAALGGGLEIALACHHRIAADVKGSQLGLPEVTLGLLPGGGGVTRTVRMFGIQNAFVSVLAQGTRFKPAKAKEIGLVDELVATVEELVPAAKAWIKEELKANPDGAGVQPWDKKGYKMPGGTPSSPGLAAILPSFPSNLRKQLKGAPMPAPRAILAAAVEGAQVDFDTASRIESRYFASLVTGQVAKNMMQAFFFDLQAINAGGSRPEGIGKTP
>3.90.226.30|cath|4_3_0|2yjgA01/2-29_270-426
MANIEIPYGKSKLAFDLPDERIQGILRSKATVNAKPADIVITSNGGYPLDQNIYQSVKGMTAGEAACKDGGVIIIAAECADGHGGEGFYRWFKESKDPQDVMNKILSRGRDETLPDQWEAQILARILINHKVIMVTDSKNYEYVKDMFMTPAKDLGEALKIAESIVNNDSKINVIPDGVSVIVREKASWSHPQFEK
>3.90.1150.90|cath|4_3_0|2wb6A00/-19-96
MSYYHHHHHHLESTSLYKKAGSENLYFQGIVDKNKIVIPMSEFLDSMFLVIEKLGVHAEKKGSMIFLSSERVKLADWKQLGAMCSDCYHCKLPLSSFIEIVTRKAKDKFLVMYNEKEVTLVARGVQTIQK
>3.90.1170.10|cath|4_3_0|1yhqH00/4-174
MSDKPASMYRDIDKPAYTRREYITGIPGSKIAQHKMGRKQKDADDYPVQISLIVEETVQLRHGSLEASRLSANRHLIKELGEEGDYKMTLRKFPHQVLRENKQATGAGADRVSDGMRAAFGKIVGTAARVQAGEQLFTAYCNVEDAEHVKEAFRRAYNKITPSCRIKVERGEELLIA
>3.90.1170.20|cath|4_3_0|1o4uA01/1-106_262-273
MGSDKIHHHHHHMEKILDLLMSFVKEDEGKLDLASFPLRNTTAGAHLLLKTENVVASGIEVSRMFLEKMGLLSKFNVEDGEYLEGTGVIGEIEGNTYKLLVAERTLLNVLSVMFSVATEVFVDLSLEIQR
>3.90.1170.40|cath|4_3_0|1fm0E00/2-150
MAETKIVVGPQPFSVGEEYPWLAERDEDGAVVTFTGKVRNHNLGDSVNALTLEHYPGMTEKALAEIVDEARNRWPLGRVTVIHRIGELWPGDEIVFVGVTSAHRSSAFEAGQFIMDYLKTRAPFWKREATPEGDRWVEARESDQQAAKRW
>3.90.1170.50|cath|4_3_0|1ffvB01/7-141
MNAPVQDAEARELALAGMGASRLRKEDARFIQGKGNYVDDIKMPGMLHMDIVRAPIAHGRIKKIHKDAALAMPGVHAVLTAEDLKPLKLHWMPTLAGDVAAVLADEKVHFQMQEVAIVIADDRYIAADAVEAVKVEYDELP
>3.90.1180.10|cath|4_3_0|5oomK00/2-178
MSSFSRAPQQWATFARIWYLLDGKMQPPGKLAAMASIRLQGLHKPVYHALSDCGDHVVIMNTRHIAFSGNKWEQKVYSSHTGYPGGFRQVTAAQLHLRDPVAIVKLAIYGMLPKNLHRRTMMERLHLFPDEYIPEDILKNLVEELPQPRKIPKRLDEYTQEEIDAFPRLWTPPEDYRL
>3.90.1240.10|cath|4_3_0|1e1hA00/7-249
MAYKDPVNGVDIAYIKIPNAGQMQPVKAFKIHNKIWVIPERDTFTNPEEGDLNPPPEAKQVPVSYYDSTYLSTDNEKDNYLKGVTKLFERIYSTDLGRMLLTSIVRGIPFWGGSTIDTELKVIDTNCINVIQPDGSYRSEELNLVIIGPSADIIQFECKSFGHDVLNLTRNGYGSTQYIRFSPDFTFGFEESLEVDTNPLLGAGKFATDPAVTLAHELIHAEHRLYGIAINPNRVFKVNTNAY
>3.90.1280.10|cath|4_3_0|1xjhA00/1-62
MDVEFKCTCSRERCADALKTLPDEEVDSILAEDGEIDMHCDYCGNHYLFNAMDIAEIRNNAS
>3.90.1280.20|cath|4_3_0|2j9lF01/578-595_688-749
MEAKEEFAHKTLAMDVMKPRRNDPLLFTVTDLTPMEIVVDIFRKLGLRQCLVTHNGRLLGIITKKDVLKHIAQMANQDPDSILFNEFLEVLFQ
>3.90.1300.10|cath|4_3_0|3a2pA00/3-485
MSKVDLWQDATAQAELVRSGEISRTELLEATIAHVQAVNPEINAVIIPLFEKARRESELASGPFAGVPYLLKDLTVVSQGDINTSSIKGMKESGYRADHDAYFVQRMRAAGFVLLGKTNTPEMGNQVTTEPEAWGATRNPWNLGRSVGGSSGGSGAAVAAALSPVAHGNDAAGSVRIPASVCGVVGLKPTRGRISPGPLVTDSDNVAGAAHEGLFARSVRDIAALLDVVSGHRPGDTFCAPTASRPYAQGISENPGSLRVGVLTHNPVGDFALDPECAAAARGAAAALAALGHDVNDAYPEALGDRSFLKDYSTICDVAIAREIERNGELIGRPLTEDDVEWTSWEMVKRADQVTGRAFAACVDELRYYAGKVERWWEAGWDLLILPTVTRQTPEIGELMLAKGTDLEGRQSAFISGSLQMLAFTVPFNVSGQPAISLPIGMSSDGMPIGVQIVAAYGREDLLLQVAAQLEGALPWVARRPQLLNPSRKIPAA
>3.90.1310.10|cath|4_3_0|1vqqA02/136-167_238-326
MQKDQSIHIENLKSERGKILDRNNVELANTGTTESRNYPLEKATSHLLGYVGPINSEELKQKEYKGYKDDAVIGKKGLEKLYDKKLQHEDGYRVTIVDDNSNTIAHTLIEKKKKDGKDIQL
>3.90.1380.10|cath|4_3_0|1vb3A01/1-81
MKLYNLKDHNEQVSFAQAVTQGLGKNQGLFFPHDLPEFSLTEIDEMLKLDFVTRSAKILSAFIGDEIPQEILEERVRAAFA
>3.90.1400.10|cath|4_3_0|4g0aA01/2-145
MAELACFCYPHLENDSYKFIPFNNLAIKAMLTAKVDKKDMDKFYDSIIYGIAPPPQFKKRYNTNDNSRGMNFETIMFTKVAMLICEALNSLKVTQANVSNVLSRVVSIRHLENLVIRKENPQDILFHSKDLLLKSTLIAIGQSKE
>3.90.1520.10|cath|4_3_0|3tf8B00/1-184
MYGLVNKAIQDMISKHHGEDTWEAIKQKAGLEDIDFFVGMEAYSDDVTYHLVGAASEVLGKPAEELLIAFGEYWVTYTSEEGYGELLASAGDSLPEFMENLDNLHARVGLSFPQLRPPAFECQHTSSKSMELHYQSTRCGLAPMVLGLLHGLGKRFQTKVEVTQTAFRETGEDHDIFSIKYEDSNLYDD
>3.90.1530.10|cath|4_3_0|1vk1A01/11-96_227-242
MGVEKVPKYDIPVKKVEYVFIELDKMXPHEQLVQRELEDFIESVTGSGIFWKPMLLAKIPGTDEYLIVDGHHRWAGLQKLGAKRAPSVILDYFDEGLPFIPDKIDVKLEDLF
>3.90.1530.20|cath|4_3_0|1wkvA01/2-78
MALADISGYLDVLDSVRGFSYLENAREVLRSGEARCLGNPRSEPEYVKALYVIGASRIPVGDGCSHTLEELGVFDISV
>3.90.1560.10|cath|4_3_0|2z0jH00/1-237
MRLRVDVIPGEHLAYPDVVLVVDVIRATTTAAAFLEAGAEALYWTPSLESALAFKDEDVVLAGETGGLKPPRFDLGNSPREALSAQVAGRVVVMSTTNGTKAAHAAARTAKHVLLASLYNAHAAARLARELATEEVAILCAGKEGRAGLDDLYTAGVLAEYLGFLGEVEPEDGARVALAVKRAYPDPLEALSLSAAALALKQVGLEADVPFCAQVAKSAAVPVLRGRVGEALIFKRA
>3.90.1570.10|cath|4_3_0|1wdjA00/2-187
MPLVLDLARPVSEEELRRLSELNPGYQWERSPEGRLWVSPTGGESGRRSLQLAYQLARWNEERGLGVVFDSSTGFKFPDGSILSPDAAFVERGAWEALSEAEREGFPPLAPKAVFEVRSASQDPEELRAKMGIYLRNGVLLGVLVDPYARAVEVFRPGKPPLRLEGVERVSLDPELPGFALSLPPLW
>3.90.1570.30|cath|4_3_0|3h1tA01/21-157
MRWISGLDLVAHQMTARKKNSXALNEADTCRVYVTPKLKESGWENNPSAITEQYTFTDGRVQFKGSKVQRGEQKRADYLLKYTRDFPIAVVEAKPENSPVGQGXQQAKDYAEILGLKFAYSTNGHEILEFDYTTGEEQLLSRFPTPDELFKRLCGDE
>3.90.1010.10|cath|4_3_0|1ni7A00/1-149
MTNPQFAGHPFGTTVTAETLRNTFAPLTQWEDKYRQLIMLGKQLPALPDELKAQAKEIAGCENRVWLGYTVAENGKMHFFGDSEGRIVRGLLAVLLTAVEGKTAAELQAQSPLALFDELGLRAQLSASRSQGLNALSEAIIAATKQVLEHHHHHH
>3.90.1010.20|cath|4_3_0|2kzxA00/1-131
MKDGTYYAEADDFDESGWKDTVTIEVKNGKIVSVDWNAINKDGGDDKDTLSRNGGYKMVEYGGAQAEWHEQAEKVEAYLVEKQDPTDIKYKDNDGHTDAISGATIKVKKFFDLAQKALKDAEKLEHHHHHH
>3.90.1030.10|cath|4_3_0|1vw4L01/2-136
MTVGIARKLSRDKAHRDALLKNLACQLFQHESIVSTHAKCKEASRVAERIITWTKRAITTSNSVAQAELKSQIQSQLFLAGDNRKLMKRLFSEIAPRYLERPGGYTRVLRLEPRANDSAPQSVLELVDSPVMSESH
>3.90.1030.20|cath|4_3_0|3e0jB00/2-144
MADQLYLENIDEFVTDQNKIVTYKWLSYTLGVHVNQAKQMLYDYVERKRKENSGAQLHVTYLVSGSLIQNGHSCHKVAVVREDKLEAVKSKLAVTASIHVYSIQKAMLKDSGPLFNTDYDILKSNLQNCSKFSAIQCAAAVPRA
>3.90.110.10|cath|4_3_0|1sovA02/163-331
MANVLDSARFRRFIADQLEISPRDIQATVIGTHGDHMLPLARYVTVNGFPLREFIKKGKMTEAKLAEIVERTKKAGGEIVRLLGQGSAYYAPALSAITMAQAFLKDEKRVLPCSVYCQGEYGLHDMFIGLPAVIGGGGIEQVIELELTHEEQECFRKSVDDVVELNKSLAALGPG
>3.90.1140.10|cath|4_3_0|1iuhA00/1-183
MRLFYAVFLPEEVRAALVEAQTKVRPFRGWKPVPPHQLHLTLLFLGERPEEELPDYLALGHRLARLEAPFRARLRGTGYFPNEGTPRVWFAKAEAEGFLRLAEGLRAGVEELLGEEAVRIPGWDKPFKPHITLARRKAPAPRVPPVLFGLEWPVEGFALVRSELKPKGPVYTVLEKFSLRGEHGREQAQGPGERPEGD
>3.90.1150.10|cath|4_3_0|4uoyA01/7-99_354-460
MNRLPSSASALACSAHALNLIEKRTLDHEEMKALNREVIEYFKEHVNPGFLEYRKSVTAGGDYGAVEWQAGSLNTLVDTQGQEFIDCLGGFGIFNVGHRNLPAQAEQKGDMLLDGFRQLAREYPDLVQEARGKGMLMAIEFVDNEIGYNFASEMFRQRVLVAGTLNNAKTIRIEPPLTLTIEQCELVIKAARKALAAMRVSVEEALEHHHHHH
>3.90.1150.110|cath|4_3_0|3w1hA01/1-83_347-452
MKSLLRQIPQISKVVEIFAKAYPEIYVVKAAREVAEKYRKEIIEGARADLNGFLEDVERKIKSLMKPNIKRVINATGVVINTNQDEKALRQKAKRLEKLLKDIPGLKISVIKDKAKPGGGSLPELELPTYCVAIRHDRLSSQELSRRLRLAEPPIVCRIREDQLLFDMRTVFHEDLKTIKKTLQELLSI
>3.90.1150.170|cath|4_3_0|4obuA01/16-118_360-490
MSQVIKKKRNTFMIGTEYILNSTQLEEAIKSFVHDFCAEKHEIHDQPVVVEAKEHQEDKIKQIKIPEKGRPVNEVVSEMMNEVYRYRGDANHPRFFSFVPGPASSVSWLGDIMTSAYNRGLKLWLTLQVLGSDLIGSAIEHGFQLAVWAEEALNPKKDWEIVSPAQMAMINFRYAPKDLTKEEQDILNEKISHRILESGYAAIFTTVLNGKTVLRICAIHPEATQEDMQHTIDLLDQYGREIYTEMKKA
>3.90.1150.20|cath|4_3_0|1kafA00/104-211
MEITSDMEEDKDLMLKLLDKNGFVLKKVEIYRSNYLAILEKRTNGIRNFEINNNGNMRIFGYKMMEHHIQKFTDIGMSCKIAKNGNVYLDIKRSAENIEAVITVASEL
>3.90.1150.30|cath|4_3_0|2a1vA00/3-140
MSLQTPMQTVDDLRSVCDELPHSLETFPFDDETLVFKVGYLSKSRMYALTDITQDPLRLSLKVDPERGEELRQAHPQSIAPGYHLNKKHWVTVTLDGTVPAELLGELLRGSYLLVTKKGFTKAERKELGLPDSLEGGSHHHHHH
>3.90.1150.40|cath|4_3_0|2g7jA00/1-112
MYLRPDEVARVLEKAGFTVDVVTNKTYGYRRGENYVYVNREARMGRTALIIHPRLKDRSSSLADPASDIKTCDHYQNFPLYLGGETHEHYGIPHGFSSRIALERYLNGLFGDEKTDLEHHHHHH
>3.90.1150.70|cath|4_3_0|2aeuA01/9-36_254-374
MLSDYEEFLRLEKARKIILEILNEKGRDALYDLSGLFNLERIRKAFERAKNFDLSKIEKLNKELKAIDDNINIVYERTPTGFVIKRVYKDDTINIKKLIEIGFNLLKNYGIITITVAGMPGASKSLRIDLTSRDAERIDDNYIIKAIVESIKMAFKS
>1.10.10.1320|cath|4_3_0|2q1zD01/2-101
MTIRHHVSDALLTAYAAGTLSEAFSLVVATHLSLCDECRARAGALDAVGGSLMEETAPVALSEGSLASVMAQLDRQIQRPAPARRADPRAPAPLADYVGRR
```
